# Electric signal polymorphism predicts dietary niche partitioning in a weakly electric fish

**DOI:** 10.64898/2026.04.23.720378

**Authors:** Sophie Picq, Rita Gorsuch, Rosella Bills, Lauren Koenig, Nestor Ngoua Aba’a, Franck Nzigou, Hans Kevin Mipounga, Elise C. Knobloch, Ray C. Schmidt, Emilie Parkanzky, M. Eric Benbow, Jason. R. Gallant

## Abstract

Electric organ discharge (EOD) waveform diversity in African elephantfish is often attributed to sexual selection, yet EODs also mediate active electrolocation during prey detection, raising the possibility that natural selection on foraging ecology contributes to waveform divergence. *Paramormyrops kingsleyae* exhibits an intraspecific polymorphism where certain populations emit biphasic EODs whereas other populations emit triphasic waveforms. The genes underlying this polymorphism show signatures of selection; the polymorphism persists despite gene flow and is behaviorally discriminable by the fish themselves. If waveform differences influence prey detection during active electrolocation, biphasic and triphasic fish should consume systematically different prey. We tested this prediction using DNA metabarcoding of gut contents from 186 mormyrids representing 16 species across eight sites in Gabon, employing two independent COI primer sets for cross-validation and pairing dietary data with environmental invertebrate sampling to distinguish active prey preference from passive availability. At the community level in the diverse Balé Creek mormyrid assemblage, species identity was the dominant predictor of diet composition (R² ≈ 24%), consistent with phylogenetic signal in foraging ecology. Within *P. kingsleyae*, waveform type was the strongest independent predictor of dietary composition (R² = 5–6%), explaining variance independently of geographic region, sex, body size, and parasitism status — a result concordant across both primer sets. Dietary differences were driven by prey species turnover rather than differential abundance of shared prey, and prey selectivity analyses confirmed that waveform types differ in which prey they actively prefer, not merely in what is locally available. These findings are consistent with natural selection on foraging ecology contributing to the maintenance of EOD waveform polymorphism, though the sensory mechanisms linking subtle waveform differences to prey detection remain an open question.

## Supplemental File 4 for "Electric signal polymorphism predicts dietary niche partitioning in a weakly electric fish"

```
LOCUS       Eustrongylides_s        4637 bp    DNA     circular INV 01-JAN-1980
DEFINITION  Eustrongylides sp. isolate bc1-4_pool mitochondrial minichromosome,
            complete sequence.
ACCESSION   Eustrongylides_sp_bc14pool_mtDNA_01
VERSION     Eustrongylides_sp_bc14pool_mtDNA_01
KEYWORDS    .
SOURCE      .
  ORGANISM  Eustrongylides sp.
            Eukaryota; Metazoa; Ecdysozoa; Nematoda; Enoplea; Enoplia;
            Dioctophymatida; Dioctophymatidae; Eustrongylides.
FEATURES             Location/Qualifiers
     source          1..4637
                     /organism="Eustrongylides sp."
                     /mol_type="genomic DNA"
                     /isolate="bc1-4_pool"
                     /host="Paramormyrops kingsleyae"
                     /country="Gabon"
                     /collection_date="2019"
                     /organelle="mitochondrion"
     gene            complement(115..168)
                     /gene="trnG"
     tRNA            complement(115..168)
                     /product="tRNA-Gly"
     gene            complement(142..546)
                     /gene="atp6"
     CDS             complement(142..546)
                     /product="ATP synthase F0 subunit 6"
                     /codon_start=1
                     /transl_table=5
                     /protein_id="gnl|bc14pool|atp6_mtDNA_01"
     rep_origin      4421..4443
                     /note="putative mitochondrial control region / origin of
                     replication"
ORIGIN
        1 ggtgtgccta ggctaccata gttctggtag aatgggttga gttagtgtta acttatctac
       61 acctggtagg ggaggattgg gaatcctggt cacctggggg tgaggggtgt agattattag
      121 tatgggctac ttaattggaa gttaagggta cgcggatact ggactaataa ggaaagaggg
      181 ggagtgttgg ggagagaggg agtgccattc atctggggtg atggactcgg agtagtatat
      241 gtttattaga agagagaaga cgagggtttg gattgttatt acaaagacct cgtagatgga
      301 gattaggagg gtggggaggg aggaggattc tgctagttct aggagaaaga gtccgattag
      361 gaggtttatt attattcgga agggtaggga gataaatcgg acaaagaaag agagggagtg
      421 gaggaggaag aggactaagt ggattagggt ccatccaagg gggatgttgg ttcctaagag
      481 ttttagtccg gaggtgagaa ggagatagaa gaatatggag aggaggaaga gaaaggttgt
      541 caacattagg atgtatcact gagtggtggg gactcaggag taagagaaga gggagatgaa
      601 gttgacaagg acaaccgaat aggtgattga gactacgact ttataaccta ggtgagttgg
      661 ggaggggtac ctagtttaag aaagaatcac cgggggttgt agtgagagaa ggacgggaag
      721 aggatgatga gatatgcggt caggattagg gtagtgagaa ggtgggagga agaaaaatag
      781 cccgtgtcta ttgaaccaag ggtgagacct aggtcataga agttaaaaaa tagagttgta
      841 attcatgatg tggaggaatg ggttgaggac ccattaatat atcatggggg actatttttg
      901 ggggatgggt gcaccatcac tgggggaggg gtcccatgcc cctctattta taaaaatata
      961 tacttactaa gactgggttg gtataggtgg cttcacctgg gggtggggtt acgccactgg
     1021 gtagagtggg tcccagagcc cactatatat agataataat aatgctgcga gtgatgggat
     1081 aaggtgtgag tgggggtagt gggatgcacc tgctctgagg atgcatgggt gatgtcgcat
     1141 gaccacaagg ggatgttcca tcactagagg ggtcccatgc ccctcttatt aaagaagaaa
     1201 agaaatgaag tagtggtgag gggtggctgc gttgggggac tacgccactg ggggtaggag
     1261 aggggtgagt ggagtatggt ttgaagtgaa atggggtgaa agttgtcaaa aatggagaaa
     1321 agcgtaaggg ggtgtatcag tgattggtga tgagtggctt tgggaggctt gttagagggg
     1381 agagaaaaag gaggggaaat gaggggagga ttttactttg gagggtttac cagagagggg
     1441 agaggagaga aaatgctcac aggggagaaa agttttgggc tgtgagaccc cgggagagga
     1501 gagaggaaag ataagggaat gacaccacaa ctcagagtga gaaaggagtg ttgacagagg
     1561 tcaaccatga aaatcaccaa ctccaccacc cagggaggag atgaaataac tgcagcatga
     1621 ccgtaacgtg agggagtgag aagaaatcaa taatgaaaat caccacccca ccacgggatg
     1681 agatgaatgt tgtgatgaga cacaacgatg aggggccaca acccaagaga gtgatgagga
     1741 gaaacaacga cagcagtccg tagcgagaga gagtgagaag aaatcaataa tgaaaatctc
     1801 caacccagcc ccggggatgg aagagaaata actgcagcat gaccgtaacg tgagggagtg
     1861 cagggaaatg ttgatagaga tcaacgatgc agaatcacca caacccactg agatgaaatt
     1921 aagttgtgat tgaacacaac agagaatcac tacaactcag ggatggaaat agagttgaga
     1981 tgggactcaa caatgaaaat ccgcaactca ccccgatggc gagatgaagt tgtgacagag
     2041 cacaacgagg gtactccacc actcacctca attattaaga aaggttgatt gaaatcaaca
     2101 gagaggtgcc tcaacccaaa gagatgagaa gattgtgacg gaacacaatc atgatgacac
     2161 cccaacccaa tgacggaggt aggtaactgc aaggggagat acaaggggaa gataagtagg
     2221 taactgcaag ggagaggtgg gttttggcga aggagacccc cattgagtag agaagaggga
     2281 ggagtgaaga gaagttggtg aggaccaacg gtaggaatcc acaactcagt gaagagagaa
     2341 ggtaactgcc agaaggggag agtatttttg tgaaaagagt tgaacgatgt caacgataga
     2401 aatcctcaac tcaccaccag agaggagaga aacaacgaca ccagtccgta gcgagaggga
     2461 gtgagatgaa ttaaatttta gtgagagcca caacccaaag aggagtgagg aaaagttgtg
     2521 acgagacaca atcacggaga gctccaaccc agagaggagt aaggagtgtt ggttgtcacc
     2581 aactaggagg atccacaacc cagagatgaa aatagagttg agtgaagtca acagaaattc
     2641 tcctcaaccc cacctcaagg gagatgagag ttgactacgc aactacggaa tgacaccacc
     2701 acccagagag ggaagagaga gttgagatgg aactcaacga gaattctcct caaccccacc
     2761 tcagagggaa gagaaattgt gacagagcac aatcacagag caccaaccca gagagggagg
     2821 agagagttga gatgagactc aacgatgaga agccaccacc cagagagagt agggagggtt
     2881 gagtgagatc aacgatggag gtccacaacc cagaggagga gtgaagaaag ttgagatgaa
     2941 actcaactgg agatctccac aacccaatga caaaatgaag ttgagatgga actcaacgat
     3001 gagaagccac aacccaagag agtgtaagaa atgttggtga ggaccagcat ttcttttgcc
     3061 tcttgggttg tgtgccatcg ttggttctca actcggcaca ttgcgggacg cgacggagtc
     3121 tcggtggttt gtctcggctc gcttcactgg gttgtggact cggcctcggt ggtggcttct
     3181 cgtccgagtc tcatctcggc ttctctctgc gggttggtaa cgggccccgg tgtactgtct
     3241 ggtataacac gaggtgaggg tttgaggtac tcgttggttt ctcttcctgc gggtggtggt
     3301 gcggcctaaa acggacggtg tctctctccc ttgaggcggg gttggcgcga ttccttggcc
     3361 tacgtggtcc tctggttggt gactgtgctc cttgctctga ggttgggctg tccgtgatta
     3421 tgtttcttag atataacttt cctgcactcg tgtgtctcac gttcaatgta tatagctgcg
     3481 gactggtgac ctgctatact ctctggcgtt gaagttgagg atttctaatg gttggttctt
     3541 tctggcatac ggcagttacc tgtctgtcgg ttgtagttct ctggcacaac aatgctctca
     3601 ccttctacga cggggtgtgg tgtgtgtcgt ggcatgataa acaaacacat cgggaggtac
     3661 cgggtgtctc agccatctgg ttatgacggt ctctgttgtg ttgtcactac agctgcatct
     3721 ctgtgtgttc tgaggttcac cactcctacg ttgataagcc ttgcagtgtt ctccatcaca
     3781 gccaagttgg acactcgtgt gttcttcact ctgtgcttgc ggactgtcat gccgtgattt
     3841 attcatctgt gcctcattgg ccttcctccc tacgaccagt catgctacca attcatctcc
     3901 tcctcagttt tcatggttga cctctgtcaa cagctccttt ctcactctga gttgtggtgt
     3961 cattccctta tctttcctct cctctcccag gggtctcacc tgaccccaaa gcttttctcc
     4021 catgtgagca ttttctctcc tctccccctc tcctggtaaa ccctccaaaa ttaaatcact
     4081 ccccctcatt tccccctcct tttctctccc ctctaacaag cctccaaagc cactacatca
     4141 ccaatcactg atacaccccc tacgcttttc cccatttttg acaactttca ccccatttca
     4201 cttcagaacc atactccact cacccctctc ctacccccag tggcgtgagt cccccaacgc
     4261 agctacccct caccactact tcatttcttt tcttctttaa taagagaggg catgggaccc
     4321 cctctggtga tgtgtgcatc ccttgtggat catgcggaca tcacccatgc atccactcag
     4381 agcaggtgca tcactacccc actcactacc catctccggc attattatta ttattatata
     4441 tagtgggctc cgggacccac tctacccagt gagcgtaacc ccaccccagg tgaagccacc
     4501 tatgccaacc cagtcttagt aagtatatat ttttataaat agaggcatgg gaccccctct
     4561 ggtgatggtg cacccacatc ccccaaaaat agtcccccca tgatatatta atgggtccgc
     4621 agcccattcc tccacat
//
LOCUS       Eustrongylides_s       11466 bp    DNA     circular INV 01-JAN-1980
DEFINITION  Eustrongylides sp. isolate bc1-4_pool mitochondrial minichromosome,
            complete sequence.
ACCESSION   Eustrongylides_sp_bc14pool_mtDNA_02
VERSION     Eustrongylides_sp_bc14pool_mtDNA_02
KEYWORDS    .
SOURCE      .
  ORGANISM  Eustrongylides sp.
            Eukaryota; Metazoa; Ecdysozoa; Nematoda; Enoplea; Enoplia;
            Dioctophymatida; Dioctophymatidae; Eustrongylides.
FEATURES             Location/Qualifiers
     source          1..11466
                     /organism="Eustrongylides sp."
                     /mol_type="genomic DNA"
                     /isolate="bc1-4_pool"
                     /host="Paramormyrops kingsleyae"
                     /country="Gabon"
                     /collection_date="2019"
                     /organelle="mitochondrion"
     gene            join(2167..2961,2975..3385)
                     /gene="cox1"
     CDS             join(2167..2961,2975..3385)
                     /product="cytochrome c oxidase subunit 1"
                     /codon_start=1
                     /transl_table=5
                     /protein_id="gnl|bc14pool|cox1_mtDNA_02"
     rep_origin      9285..9313
                     /note="putative mitochondrial control region / origin of
                     replication"
ORIGIN
        1 tgattctctg ttgtgttcaa tcacaacttt ctgtcttcat cgggttgggg tgtcaccatg
       61 attgtgctct gtcacaattt ctcttccctc ttgaggtggg gtggtggtga tcttcagttg
      121 tgttcaatca caacctgctt tcatcattga ggtggggttg aggagaactt ctgttggtcc
      181 tcaccaacat tttctgtact cccttgggtt gtggtgattc tctgttgtgc ctgatcacaa
      241 cttttattca tctaagtggg ttgtggattt ccatcgttga gttccatctc aactttcttc
      301 ctactccctc acgctacggt ctgccgtcgt tatttcattt tatcataact gggttgtggc
      361 gttccatcgt tgtgttcaat cacaacttca tcctgtcatt gaggtggggt tgaggagaat
      421 tctcgttgag ttccatctca actctctcct ccctctctgg gtggtggtgt cattccgtag
      481 ttgcgtagtc aactcttatc cttttctggt ggtgagtgga ggagaacttc tgttggtcct
      541 caccaacatt tcttacactc tcttgggttg tggcttctca tcgttgagtt ccatctcaac
      601 ttcattttgt cattgggttg tggagatctc cagttgagtt tcatctcaac tttcttcact
      661 cctcctctgg gttgtggacc tccatcgttg atctcactca accctcccta ctctctctgg
      721 gtggtggctt ctcatcgttg agtctcatct caactctctc ctccctccct gggttggtgc
      781 tctctgtgat tgtgctctgt cacaatttct cttccctctt gaggtggggt tgaggagaat
      841 tctcgttgag ttccatctca actctctctt ccctctctgg gtggtggtgt cattccgtag
      901 ttgcgtagtc aactctcatc tcccttgagg tggggttgag gagaattcct gttgacttca
      961 ctcaactcta ttttcatctc tgggttgtgg atcctcctag ttggtgacaa ccaacactcc
     1021 ttactcctct ctgggttgga gctctccgtg attgtgtctc gtcacaactt ttcctcactc
     1081 tctctcgcta ggactggtgt cgttgtttct ctcctctctc gcggtgagtt gaggatttct
     1141 atcgttgaca tcgttcaact cttttcacaa aaatagtccc ccttctggca gttaccttct
     1201 ctcttcactg agttgtggat tcctaccgtt ggtcctcacc aactttcact cttcactcct
     1261 ccctcttctc tactatcccc tggggtctcc ttcgccaaaa cccacctctc ccttgcagtt
     1321 acctacttat cccccttgta ccttcccttc tggccgtctc ctctcatcct tcttgagttg
     1381 tggctcttcc ctccgttgac ctctgtcaac actcctttct cactctgagt tgtggtgtca
     1441 ttcccttatc tttcctctct cctctcccgg ggtctcacag cccaaaactt ttctcccctg
     1501 tgagcatttt ctctcctctc cccctctctg gtaaaccctc caaagtaaaa tcttccccca
     1561 tttccccttc tcttttcact ctccccaaca agcctcccaa agccactcat caccatctcc
     1621 ctgatacacc cccttacgat tttccccaaa tttgacaact ttcaccccat ttcacttcaa
     1681 accatactcc actcatcacc ctcctacatg gcgttttata gcacttttac caaagtgtgt
     1741 ggtaggtgca cttttcgtta tattttatgt cactagaggg gtgtagccac tcctgcgaaa
     1801 ccacccctcc atttcccctc tttatggggt tgtggcctac caaatgagtc ctatactaat
     1861 tttatctttt tattttttcc tgggtgactt aacacctgga aaacaaagcc ccccgtcatg
     1921 ataaccaacc ctcaatggta ctaataccat ttcaccccca tcatgtattc ttaagtgact
     1981 ttttactggc aatcataaag aggttggtat cttgtacatc ttatttggag ttctatctgg
     2041 cttcctaggc ctagggctgt cagtagtaat ccgttatgcc ctctcctccc cttactccac
     2101 aacatgaaat cctcatttca gtcaatacta taacgcaatc atctccgccc acggcatcat
     2161 tataattttt atataatgat acctatcata ataggcggtg taggcaatat tatagttccc
     2221 ttaatattaa aactacccga catagctttt cctcgattaa acaatcttgg gttctgactc
     2281 ctccctccct ccttcctctt ctttctatcc tctatactcc tcaccacctc cggccccgga
     2341 acaggctgaa ctctttaccc tcccctctca gccttcagtg gccaccctaa cattagagta
     2401 gatctagtaa tcttctccct ccacctagca ggtgtttctt cacttctaag aagaattaat
     2461 tttattacaa cctgcttctc ctctataacc ataacaactt cactagaaga catatcacta
     2521 tttgtctggt ccattataat cacatctttc atactaatcg tctccctccc tgttctagca
     2581 ggaggcatca ccatactcct cctcgaccgc aacttcggca ctgccttctt cgaaacctct
     2641 ggaggaggag accctgtcct cttccagcat ctcttctgat tcttcggtca ccctgaagta
     2701 tatatcctag tcctccccgc cttcggtgtc atctccgaaa gagtaacaac cctcagcggc
     2761 aaatctaaag tatttgggcc actaggtata gtatacgcca taataagaat tggaatccta
     2821 ggttgttttg tgtgagtaca ccacatattc acagtaggcc tagatgtaga tacgcgtgca
     2881 tacttctcag ctgcaagaat aattattgct atccccacag gcgtaaaagt atttagctga
     2941 ttagctacta tctatggaaa cccctcaccc cctcccctta acatgttgaa ctctaggttt
     3001 tatctttgta ttcctcctag gaggtcttac aggaatttct ttagcaaatt catctttaga
     3061 cacccacctt catgacacat actacgtagt tggacacttc cattttgtcc tgagcctagg
     3121 tgtcgtattt gctatcatag tctcatttaa tttatgatct ccctacctcc taggtctaga
     3181 gccaaataaa actttacaac tctctcagtt tattttgata ctacttggct ctcttctaac
     3241 atttttaccc caccatttta taggtcttaa cggtataccc tgtcgctata ttgactactc
     3301 ccaatcatat tcttttatgc attatacctc ctctctagga ggacttctca cagctgtatc
     3361 tacagttcta ttcattctaa ctattcattt aatgcatacc catcctgtaa aacttatttc
     3421 ctacacccct tctctatcca tctccccttc cattttaaat caacctcttt ctctccactc
     3481 ctttacatcc tactcaaccc caggttgaat aatcccatct acacccctca cccccaggtg
     3541 accaggattc ccaatcctcc cctaccaggt gtagataagt taacactaac tcaacccatt
     3601 ctaccagaac tatggtagcc taggcacacc ttactaggca tgggtatacc acaccaagtg
     3661 gcatacccaa agctgtcatg atgtttgcta tgagagagtg aagtgtccca cttcctccac
     3721 cataccatca tggtaagtgc gacgacggct taaccgagac gtgaaactag aacccaggat
     3781 ggattacccg agtctactac cccccgtagt aggagacctc cctcactctt cgcagtgacc
     3841 cccattgtgc ccatcatcag agcctaaaac accgctctga tcaagatgat gcccttggac
     3901 tataaatggt gaatacagtt gattcagtta aggccaaagt ggctgatcat tcccgccctt
     3961 ccaataggga gcactgctca aagcagaagt ctgtattcta tccacccacc cctgtacagt
     4021 cagggaggtc tcacctgtca cctaaactcc ggtacctgga attcttttcg atcgtgggga
     4081 gtaaaagaag acgcattcat ctcgtggcga ggtgtcctga gccctcatac tcagttcagc
     4141 gccattacgc aaggaacaag cgtaccaaga ggagaggact cattatcccc tccaatcgag
     4201 ataagcgcat ggtacatagg gcgagagaac cggaccttga ccctcatacg cagtggtgca
     4261 ttgaatcagg tatggtccct gtttatgcga gcctctcgtt gtccgacaac catgcaaacc
     4321 aacctctatc aaggactcta aagtcaggat ctcaatcctc actttaaacc ctttctagac
     4381 taggttatgt cctattctta atagactccc agggaagacg cagaggagcc caaccaaaaa
     4441 aagatatata tatagggggc ctacctttac tatatgtggg ctccatatgt ggtcttctta
     4501 tacctggtgt ggtggtggat gtctatatgg tggtagtgta tgatgataca catcatctac
     4561 actagggtag gagggagggt atagacatta tatgatctca tctatgagag cactctctca
     4621 tatgagtcaa gtgtatatga tccctatggg tatcatctat gttatcatat accttatcat
     4681 attgtatggt tactatcatt atatctctat actatctcta tctattatct atatacccta
     4741 tagtgatgaa gcaggtaaac atcaaacctg cgccccatca ctcccatgcc accactactc
     4801 ccattcccca gtttaagttt ctatattatt aataaggggc ctcctatgcc cccatcccag
     4861 tggcggaatc atctcttgcg gtcatgtgga gccacggtat ccctagcagg gtaccatcac
     4921 cactcactcc tgccaccgtt acactcagtc taagtatcag taataatatt taaggggact
     4981 aaggggcccc tcatcctgta gttgagcatc ccttgcagtc atgcgaacac taccatgtgc
     5041 ctccagagcg agcacatcac ctatcatcat tacctccatt cctgtcctcc agtctcagta
     5101 tcaatattat ctatatatag tgggcccctg tcccactctc tctagtgatt gagtatctcc
     5161 ttgtggtcat acgaacatca ccatgtgtct tcagagtaag tacatatctc tactaccatt
     5221 acccattatc agttatagca tttatctata cttaatctct aatagggatt aagggtaccc
     5281 tatctatcta tctccagatc tattctgggg acacctcccc agggcggcgg gcgggaatag
     5341 atctataccc tcctcaccgc aggttctaat gaggagctgt caggtgagtg agagtaaggc
     5401 tccaactgta tcggaggaga gcttcttaag gtgatccgag atatgataag ccggagcaga
     5461 ataaggatgg ggagatccct gtaagagggg aacccatcta ggtgttaggc tttgatcaat
     5521 caggatcgca ccttgcctcc accagagtac aggcaggttt tctccactca ccttctacag
     5581 agctcatgcc caggttctgg tgacctgagt cataacgata atcccggcat gcagcacagg
     5641 gattacaggc tatactaatg gtccgtgagg atagggtata ctctaaccga gtgccctata
     5701 gcatctcatg ttgagaggta agggagagag gttatggatt tccctcttac agcctccgag
     5761 taacaagagc gtcgaggatg agacctctac cccgtgtggg ttgggcgctg tcatcatgtt
     5821 gctgatgacg tagactcgtc taccactggg gcagagctct cctcgtaatg agctccacct
     5881 cattacacgc actctataag tagggtctcc accagagacc ctacacccca atggtactca
     5941 ccccgatcct aaacgagtcc atgagggtga ggtgtgggtg aggaacgggg tcgcgtggta
     6001 gaatacctaa cgtcctcatc atcccaagag ggcaccccct gcccccatct ctcgactcca
     6061 tcctgtggca gttgtttcca ctggtctgtg ggcacccctg ggccccctct gcggtggacc
     6121 ttcatcccgt tgatccccat caacactcct tccacccctc actccacggc ccccgtcgtt
     6181 atttcattta atcatcctcc ttgggttgtg gcgacctctt accgttgagt cccacctcaa
     6241 ccctcctccc caaaacaccc ctccccttct ggcagtcacc atattctatc tctgggtggt
     6301 ggcgtcattc tgtagttgcg tagtcaactc tctcatctcc cttgaggtgg ggttgaggag
     6361 attttctctg ttgagtttca tctcaacact tcctccgtct ctggtggtgg agttgtggcc
     6421 cctcatcgtt ggtgacaacc aacactcctc tcatctccat ccctgagttg tggattctca
     6481 tcgttgatct ccgtcaaccc ctctcactct ctctgggtgg tggtgtcatt ccctagttgc
     6541 atcgccaact ctcatctccc ttgaggtggg gttgaggaga actcccgttg atctctgtca
     6601 actcttctct cctctcctgg gttggtgtgt cgttgtagtt gacctcgctc aactctcttc
     6661 tcatctcact gggttgtggt gatctcatcc cgttgtgtct catcacaact ttcatctcat
     6721 cctgtggtgg gtggtggctt catctcgttg acatcgttca acactctcta caaaaacagt
     6781 ccccctcctg tggcagtcac catattctat ttctgggttg cggtgtcatt ctctagttgc
     6841 atagtcaact ctcatctctc tctgggtggt gggttgtggt ctctcctcgt tgagttccat
     6901 ctcaacttca tttcatcact gggtggtgga ttctcatagt tggtaacaac caacactcct
     6961 cactccttct ttggtttgga gttctctctc gttggtccca ccaacacttc cctgctcact
     7021 gaggttgggg tgactccctg ttgtgtccca tcacaacctt ccttccctca ttgtggtggg
     7081 gttgaggaga atcccagttg actccgctca acactccctt cactcactga ggttggtgct
     7141 ttccattatt gtgtttcgtc acaatcttct cctccttctt gagttgggag aacctctgtt
     7201 gatttcactc aacctctctt aataattgag gtgggtggtg gatttctatc gttgtgttcc
     7261 atcacaacct ctcttcacca tttctgggtt ggtgattttc atgattgtgc tcgatcacaa
     7321 tcttctctct ctctctgggt tgaggatctc tccggttgat tccaatcaac atttttcact
     7381 catcactggg ttgtggtgat ttcgtatcgt tgagtcccac ctcaactcta tttcattttt
     7441 gggttggtgt gtcattctgt agttgatctc tgtcaactct tctcatccct ctctggtggt
     7501 ggagttgtgg ctctccctga ttgtgctctg tcacaacctc tcttccctct tgaggtgggg
     7561 tggtggtgat ctccagttga gtttcatctc aactttcttc actcctcctc tgggttgtgg
     7621 cgttccatcg ttgtgttcaa tcacaacttc atcctgtcat tgaggtgggg ttgaggagaa
     7681 cttctgttgg tcctcaccaa catttcttac actctcttgg gttggggcta ctctcagttg
     7741 accccgctca actttcttct cactccctca cgctacggtc tgccgtcgtt atttcatctc
     7801 tctctggcgg tggggttgag gacttcatcc cgttgtgttc aatcacaact tctcttccat
     7861 ctctgggttg tggcgttcca tcgttgtgtt ctatcacaac ttctcctcat ctcagtgggt
     7921 tgtggagttc tatcgttgag tttcatctca acctcatttc atcattgggt tggtgatttt
     7981 ctctggttga tttcaatcaa ccctcttcac tcctctcttg aggtgagttg gggctactct
     8041 tagttgactc tgctcaacct tcttccgtca ctgagttgtg gctcctccta gttgactccg
     8101 ctcaactcta tttccatttc tgggttgtgg tgattctgca tcgttgatct ctatcaacat
     8161 ttccctgcac tccctcacgt tacggtcatg ctgcagttat ttctcttcca tccccgggct
     8221 gggttggaga ttttcattat tgatttccct gcactccctc tcgctacgga ctgctgtcgt
     8281 tgtttctctc ctctctcgcg gtgagttgag gatttctatc gttgacatcg ttcaactctt
     8341 ttcacaaaaa tagtccccct tctggcagtt accttctctc ttcactgagt tgtggattcc
     8401 taccgttggt cctcaccaac tttcactctt cactcctccc tcttctctac tcaatggggg
     8461 tctccttcgc caaaacccac ctctcccttg cagttaccta cttatccccc ttgtacctcc
     8521 cttgcagtta cctacctccg tcattgggtt gtggtgtcat catgattgtg ttccgtcaca
     8581 atcttctcat ctctctttgg gttggggcac ctctctgttg atttcaatca acctttctta
     8641 ataattgagg tgagtggtgg agtaccctcg ttgtgctctg tcacaacttc atctcgccat
     8701 cggggtgagt tgcggatttt cattgttgag tcccatctca actctatttc catccctgag
     8761 ttgtggcgat tctctgttgt gttcaatcac aacttaattt catctcagtg ggttgtggtg
     8821 attctgcatc gttgatctct atcaacattt ccctgcactc cctcacgtta cggtcatgct
     8881 gcagttattt catctcctcc ctgggtggtg gagttggtga ttttcatggt tgatcccact
     8941 caacactcct ttctcactct gagttgtggt gtcattccct tatctttcct ctctcctctc
     9001 ccggggtctc acagcccaaa acttttctcc cctgtgagca ttttctctcc tctccccctc
     9061 tctggtaaac cctccaaagt aaaatcttcc cctcatttcc cctccttttt ctctcccctc
     9121 taacaagcct cccaaagcca ctcatcacca atcactgata caccccttac gattttctcc
     9181 aattttgaca actttcaccc catttcactt caaaccatac tccactcatc accctcctac
     9241 attttttatt tttttctttt tactttaacc ctttaccacc caattttact taaaattaat
     9301 ttttttatca ttttgggttg gtgcactccc ctgttgagtt ccatctcaac tttcatctat
     9361 ccctgaggtg gggttgtgga ttttctccag ttggtgttca ccaacacttt cttctctcat
     9421 tgggtttggg tgactccttg ttgagcttga tctcaacctt cttcactctc ttgggttgtg
     9481 ggttccctcg ttgtgtctca tcacaacact cccttccctg ggttggggct ctccatgatt
     9541 gtgctctgtc acaacctctc ttccctcttg aggtgggtgg tggagttcca tcgttgagtt
     9601 ttatctcaac attcatcact cccccctggg ttggggctct ctctcgttgt gtctcatctc
     9661 aacctctctt ctcctccctg ggttgtggat tttcattgtt gatttcaatc aacactcttc
     9721 actcatctct gggttggggt tactcatagt tggtgacaac caacactcct tccctctctg
     9781 ggttggtgct ctctctcgtt gtgctcgctc acaactcttc cctctcctgt ggcagtgggg
     9841 ttgaggattt ctctggttga ccctgctcaa cactttccac actctcttga gttggggtga
     9901 atttatgttg agctcgatct caacactcat ctctctcctg tggtgagttg tggctattca
     9961 tcgttggtcc tcaccaacac tcccatccat ccctgagttg tggtgatccc gtatcgttga
    10021 ctccgctcaa cattttctct tctctcctct cgctaggact ggtgtcgttg tttcttctcg
    10081 tctcttctgg gttgtggcct ctcctagttg gtgaccacca acattcattt ctctaggtgg
    10141 tgagttgtgg agttcacgta gttgcgtagc caactctcat ctctctcttg ggtggtggcg
    10201 tcattcccta gttgatctct gtcaactctt ttcacaaaaa tagtccccct tctggcagtt
    10261 accttctctc ttcactgagt tgtggatcct ccccgttggt cctcaccaac atttcactct
    10321 ccctcctctc tctatccact ggggcctcca tcgctaaaat ccactcctct cttgccgtta
    10381 cctccattcc gtcattgagt tggggagaac ttctgttgag tctcatctca accttattcc
    10441 gttactgtgg tgagtggtgg cgactctctg ttgagctcgc tctcaaccta atttcctctc
    10501 ctgggttggg gatctccatc gttgagtttc atctcaactt tccatcttca ttgaggtggg
    10561 gttgtggaga atctttgttg tgttctgtca caacctctct tcatcattga ggtgggttgg
    10621 tgctcctcct agttggtcct caccaactct tccctctctc ccctgtggcc ctggggtggt
    10681 gatttttcct gattgtgctc tgtcacaact tttcctcact ctctctgcta ggactggtgt
    10741 cgttgtttct ctcctctctc gcggtgagtt ggtgctcttc ctgattgtgt ctcatcacaa
    10801 cttcatctcc tctcctgtgg tgagttggtg attttcatgg ttgatttcaa tcaaccctcc
    10861 tcactctctc tgggtggtgg tgtcattccc tagttgcatc gccaactctc atctcccttg
    10921 aggtggggtt gaggagaact cccgttgatc tctgtcaact cttctctcct ctcctgggtt
    10981 ggtgtgtcat tccagttgat ccccatcaac actctcttct cctccctggg ttggggatct
    11041 ccatcgttga gttccatctc aactttctct tctcatctct cttgggcagt ggggttgtgg
    11101 atttctatcg ttgtgtctca tcacaatttc tctctctctc tctgggtggt gggttgtggc
    11161 tctctctggt tgacttcact caactctttt acaaaaaata atccctcccc ttctggcagt
    11221 caccatattc tatctccggg tggtggggtt gaggagtacc atcgttgagt tccatctcaa
    11281 cttctcttct ctcttgaggt gggttgtgga gaattccagt tgtgttcaat cacaacttca
    11341 tcctgtcatt gaggtggggt tgtggagatt ttctctgttg agtcccacct caacacttct
    11401 ttctcactct gggttgtgga gaattcctgt tgagtcccat ctcaacttca ttttgtcatt
    11461 gggttg
//
LOCUS       Eustrongylides_s       15745 bp    DNA     circular INV 01-JAN-1980
DEFINITION  Eustrongylides sp. isolate bc1-4_pool mitochondrial minichromosome,
            complete sequence.
ACCESSION   Eustrongylides_sp_bc14pool_mtDNA_03
VERSION     Eustrongylides_sp_bc14pool_mtDNA_03
KEYWORDS    .
SOURCE      .
  ORGANISM  Eustrongylides sp.
            Eukaryota; Metazoa; Ecdysozoa; Nematoda; Enoplea; Enoplia;
            Dioctophymatida; Dioctophymatidae; Eustrongylides.
FEATURES             Location/Qualifiers
     source          1..15745
                     /organism="Eustrongylides sp."
                     /mol_type="genomic DNA"
                     /isolate="bc1-4_pool"
                     /host="Paramormyrops kingsleyae"
                     /country="Gabon"
                     /collection_date="2019"
                     /organelle="mitochondrion"
     gene            7435..7489
                     /gene="trnA"
     tRNA            7435..7489
                     /product="tRNA-Ala"
     gene            complement(7494..7550)
                     /gene="trnC"
     tRNA            complement(7494..7550)
                     /product="tRNA-Cys"
     gene            8277..8341
                     /gene="trnL2"
     tRNA            8277..8341
                     /product="tRNA-Leu"
     gene            7789..8268
                     /gene="cox2"
     rep_origin      2236..2264
                     /note="putative mitochondrial control region / origin of
                     replication"
ORIGIN
        1 tcagtgaaga gagaaggtaa ctagaagggg ctatttgtga aagagttgac agagatcaac
       61 taggaatgac atcaccaccc aagagagaga tgagagttgg ctacgcaact acgtggaact
      121 ccacaactca ccacctagga aatgaatgtt atggtcacca actaggaggc cacaacccat
      181 gagagagaca gccagtctgc gggagaagat gttgagacga tcaacgatcg gatcaccaca
      241 actcgggatg gatggggtgt tggtgaggac caacgatgaa tagctacaac tcaccacagg
      301 agagatgagt gttgagatcg acttcaacat aaattcactc ccaactcaag agagtgtgga
      361 agtgcttgag cgggtcaacc aagaaatcct caaccccact gccacaggag ggaagagtgt
      421 gaagcacaac ggagagcacc aacccagagg aaggaggttt tgtcaccaac catgagtaac
      481 accaactctc ttcctcctct actttcccct gggggtctcc ttcaagcaaa tcctcctgca
      541 gcagctacct tccctctcac tgaggttggg gttaccccta gttaggcgta gtcaactctc
      601 atctctctct tgtggtgggt ggaggagaat tcctccgttg agttccatct caactctctc
      661 tcctcttggg tggtagtgtc attccagctg gtccccacca acacttccta cacctctggg
      721 ttggggttac ttctagttgg actccctgct caactctctt ctctctcact gggttggggt
      781 gaattcttgt tgtgctctgt cacaacctct ctccctcttg aggtgagttg gggctactct
      841 tagttgactc tgctcaacat tttctcttct ctcctctcgc tacggactgg tgtcgttatt
      901 tcattttatc ataactgggt ggtggcgtca ttcgagttga tctctgtcaa ccctcctttt
      961 ttcactctgg gttgtggtgt cgttatcctg ttgagttcca tctcaacttt ccatcttcat
     1021 tgaggtgggg ttggaggagt ttatatagtt ggtctccacc aacacttcct acactctctt
     1081 gggttgaggg agcaccgttg ttgagtccca tctcaactct tccctcatct ctctggtggt
     1141 gggtggtgga gatctccagt tgagtctcat ctcaacattc atcactccct ctgggttgtg
     1201 gctctctctg gttgatttca atcaacccta ctcactttct ctttgagttg agttcctctg
     1261 gttgaccccg ctcaactctc ttccctgggt ttgggtgatt tctgttgagt tccatctcaa
     1321 cctaatttca tttctgagtt gtggctactt tcagttgact ctgctcaacc tttatttcat
     1381 cataactgag gttgaggacc tctctgctgt tgatttcaat caactctcat ctctgccccc
     1441 gtggtggtgg agttgtggct cctcatcgtt ggtgtttacc aacatttcac tccctctatg
     1501 ggtggtggag attctcgtat cgttgactcc gctctaactc ttttcacaaa atactctccc
     1561 ttctggcagt tacctacttt gatcactggg gtgagttgtg gatttccatc gttggtgtta
     1621 accaacattc tccactctct ctctggggtt gtggtgattc tgtgtcgttg accccgttca
     1681 acactctctc acaaaacacc tcccttctgg ccgtctcctt ccctctcccc tgtggccctg
     1741 ggttgagatt ttcattattg atttctcctc actctctcat acggactgtt gtcgttgttt
     1801 cttctcttca ctgggttgtg gctatccctg attgtgcttg atcacaactt cactcctcct
     1861 ctgggttgag gacctctctc gttgatccca ctcaacactc ctttctcact ctgagttgtg
     1921 gtgtcattct cttatctttc ctctctcctc ttcctgggtc tcacagccca aaactttctc
     1981 cctgtgagca ttttctctcc cctctccctc tctggtaaac cctccaaagt aaaatcctcc
     2041 cctcatttcc ctcctttctc tcccctctaa caagcctccc aaagccactc atcaccatct
     2101 ccccgataca ccccttacga ttttctccaa ttttgacaac tttcacccca tttcacttca
     2161 aaccatactc cactcatcac cctcctacat ttttttattt tttttctttt actttaaccc
     2221 cctttaccac ctaattttac ttaaaattaa tttttttatc atttgattga gatgcactcc
     2281 cctgttgagt tccatctcaa ctttcatcta tccctgaggt ggggttgtgg attttctcca
     2341 gctggtgttc accaacactt tcttctctca ttgggtttgg gtgactcctt gttgagcttg
     2401 atcctcaacc ttcttcactc tcttgggttg tgggttccct cgttagtgtc tcatcacaac
     2461 actcccttcc tgggttgggg ctctccatga ttgtgctctg tcacaacctc tcttctctct
     2521 tgaggtgagg tggtggagtc tccatcgttg agttttatct caacattcat cacttcccct
     2581 gggttggggc tctctctgtt ggagtctcat ctcaacattc atctcatcct gtggtggtgg
     2641 tggagatttt cattattgat ttcttctcac tcctctctgc cacggactgt tgtcgttgtt
     2701 tctctcctct cttgtggtga gttgtggatc tccatcgttg gtcccaccaa cacttccctg
     2761 ctcactgagg ttgtggctac tctcagttga tcctgcccaa ctttcatcta tccctgaggt
     2821 ggggttgtgg aattccatcg ttgtgtttca tcacaacctc tctctcttga ggtgggtggt
     2881 ggggggtctc cagttgagtt tcatctcaac attcatcact tccttatggg ttggggtgtc
     2941 tctcgttgag tttcatctca acctaacttc atcactgggt tgtggggctc acgtagttgt
     3001 gcccgatcac aactctcatc tctctctagt ggtgagttga ggatttctat cgttgattcc
     3061 catcaacatt tcactccctc tctgggttgt ggtgattctg tgtccgttga gttccatctc
     3121 aactttctct actccttgag gttggtggtg gtggtggaga attccagttg atctctgtca
     3181 actcttctct cactctatgg tggtgggtta gtgtttctct gttgagttcc atctcaacct
     3241 ctttctctcc tccctgggtt gtggattttc attgttgatt tcaatcaaca ctcttcactc
     3301 atctctgggt tggggttact catagttggt gacaaccaac actccttccc tctctgggtt
     3361 ggtgctctct ctcgttgtgc ctcgctcaca actcttccct ctcctgtggc agtgggttga
     3421 ggatttctct ggctgacccc gctcaacact ttccacactc tctgagttgg ggtgaattta
     3481 tgttgagctc gatctcaaca ctcatctctc ctgtggtgag ttgtggctat tcatcgttgg
     3541 tcctcacaca acactcccat ccatccctga gttgtggtga tcccgcatcg ttgactctgc
     3601 tcaacatttt ctctctctct cctctcgcta ggactggtgt gccgttgttt cttctctctc
     3661 actgggttgt ggcctctcct agttggtgac caccaacatt catttctcta ggtggtgagt
     3721 tgtggagttc cacgtagttg gtgtagccaa ctctcatctc tctcttgggt ggtgacgtca
     3781 ttccctaggg ttgatctctg tcaactcttt tcacaaaata gtcccccttc tggcagttac
     3841 cttctctctt cactgagtat agggtccctc cccgttggtc ctcaccaaca tttcactctc
     3901 cctcctctct ctatccactg ggggcctcca tcgctaaaat ccactcctct ctgccgttac
     3961 ctccattccg tcattgagtt ggggagaact tctgttgagt ctcatctcaa ccttattccg
     4021 ttactgtggt gagtggtggc gactctctgt tgagctcgct ctcaacccaa tttcctctcc
     4081 tgggttgggg atctccatcg ttgagtttca tctcaacttt ccatcttcat tgaggtgggg
     4141 ttgtggagaa tctttgttgt gttctgtcac aacctctctt catcattgag gtgggttggt
     4201 gctcctccta gttggtcctc accaactcct tccctctctc ccctgtggcc ctggggtggt
     4261 gattttcctg attgtgctct gtcacagctt ttcctcactc tctctctgct aggactggtg
     4321 tcgttgtttc tctccctctc gcggtgagtt ggtgctcttc ctgattgtgt ctcatcacaa
     4381 cttcatctcc tctcctgtgg tgagttggtg attttcatgg ttgatttcaa tcaaccctcc
     4441 tcactctctc tgggtggtgg tgtcattccc tagttgcatc gccaactctc atctcccttg
     4501 aggtggggtt gaggagaact cccgttgatc tctgtcaact cttctctcct ctcctgggtt
     4561 ggtgtgtcat tccagttgat ccccatcaac actctcttct cctccctggg ttggggatct
     4621 ccatcgttga gttccatctc aactttctct tctcatctct cttgggcagt ggggttgtgg
     4681 atttctatcg ttgtgtctca tcacaatttc tcctctctct ctgggtggtg ggttgtggct
     4741 ctctctggtt gacttcactc aactctttta caaaaatact ctctcccctt ctggcagtca
     4801 ccatattcta tctccgggtg gtggggttga ggagtaccat cgttgagttc catctcaact
     4861 tctcttctct cttgaggtgg gttgtggaga attccagttg tgttcaatca caacttcatc
     4921 ctgtcattga gggtggggtt gtggagattt tctctgttga gtcccacctc aacacttctt
     4981 ctcactctgg gttgtggaga attcctgttg agtcccatct caacttcatt ttgtcattgg
     5041 gttgtggtga ttctctgttg tgttcaatca caactttctg tcttcatcgg gttggggtgt
     5101 caccatgatt gtgctctgtc acaatttctc ttccctcttg aggtggggtg gtggtgatct
     5161 tcagttgtgt tcaatcacaa cctgctttca tcattgaggt ggggttgagg agaacttctg
     5221 ttggtcctca ccaacatttt ctgtactccc ttgggttgtg gtgattctct gttgtgcctg
     5281 atcataactt ttattcatct aagtgggttg tggatttcca tcgttgagtt ccatctcaac
     5341 tttcttccta ctccctcacg ctacggtctg ccgtcgttat ttcattttat cataactggg
     5401 ttgtgacgtt ccatcgttgt gttcaatcac aacttcatcc tgtcattgag gtgaggttga
     5461 ggagaattct cgttgagttc catctcaact ctcttccctc tctgggtggt ggtgtcattc
     5521 cgtagttgcg tagtcaactc ttatcctttc tggtggtgag tggaggagaa cttctgttgg
     5581 tcctcaccaa catttcttac actctcttgg gttgtggctt ctcatcgttg agttccatct
     5641 caacttcatt ttgtcattgg gttgtagtga tctccagttg agtttcatct caactttctt
     5701 cactcctcct ctgggttgtg gcgttccatc gttgtgttca atcacaactt catcctgtca
     5761 ttgaggtggg gttgaggaga acttctgttg gtcctcacca acatttctta cactctcttg
     5821 ggttggggct actccagttg accccgctca actttcttct cactccctct cgctacggac
     5881 tgctgtcgtt atttcatctc ctctgacggt ggggttgagg acttcatccc gttgtgttca
     5941 atcacaactt ctcttccatc tctgggttgt ggcgttccat cgttgtgttc tatcacaact
     6001 ctcctcatct cagtgggttg tagtgattcc gtatcgttga gtcccacctc aactctattt
     6061 catttttggg ttggtgtctc tcttgttgtg tctcatcaca acccctctcc atctctgagt
     6121 tgaggatctc tccagttgat cttaatcaac atttcctcac tctcttgggt tgaggtgaat
     6181 tcttgttgtg ttctatcaca acttctcctt atctcggtgg gttgtgagtt ctatcgttga
     6241 gtttcatctc aacctcattt catcattggg ttggtgattt tctctggttg atttcaatca
     6301 accctcttca ctcctctctt gaggtgagtt ggggctactc ttagttgact ctgctcaacc
     6361 ttcttccgtc actgagttgt ggctcctcct agttgactcc gctcaactct atttccattc
     6421 tgggttgtgg tgattctgca tcgttgatct ctatcaacat ttcctgcact ccctcacgtt
     6481 acggtcatgc tgcagttatt tctcttccat ccccggggct gggttggaga ttttcattat
     6541 tgatttcttc tcactctctc tcgctacgga ctgctgtcgt tgtttctcct catcactctc
     6601 ttgggttgtg gcccctcatc gttgtgtctc atcacaacat tcatctcatc ccgtggtggg
     6661 gtggtgattt tcattattga tttcttctca ctccctcacg ttacggtcat gctgcagtta
     6721 tttcatctcc tccctgggtg gtggagttgg tgattttcat ggttgacctc tgtcaacact
     6781 cctttctcac tctgagttgt ggtgtcattc ccttatcttt cctctctcct ctcccggggt
     6841 ctcacagccc aaaacttttc tccctgtgag cattttctct cctctccccc tctctggtaa
     6901 accctccaaa gtaaaatcct cccctcattt cccctccttt tctctcccct ctaacaagcc
     6961 tcccaaagcc actcatcacc aatcactgat acaccccctt acgcttttcc tcatttttga
     7021 caactttcac cccatttcac ttcaaaccat actccactca cccctctcct acccccagtg
     7081 gcgtagtccc ccaacgcagc cacccctcac cactacttca tttcttttct tctttaataa
     7141 gagggggcat gggacccctc tagtgatgga acatcccttg tggtcatgcg acatcaccca
     7201 tgcatcctca gagcaggtgc atcactaccc ccactcacac ctacccatca ccggcattat
     7261 tattattatt atatatagtg ggctccggga cccactctac ccagtggcgt aaccccaccc
     7321 ccaggtgaag ccacctatac caacccagtc ttagtaagta tattttttat aaatagaggg
     7381 gcatgggacc cctccccagt gatggtgtac ccatccccca aaatagtccc cctcgggtct
     7441 atagtgtaca ccagcacgat tcacttgcat tgaataagac gctgatccat tcaaaaagct
     7501 acctcttaaa gcttgcaact ttatgtaatc gtgatatata ctacagcttc attgacaata
     7561 tggtctctgc taaagaggat ttacagtcat ccaagctaga gtctttgccc tctatgatag
     7621 aatgaatatc tatatatctt caagatcctc tttcctccct ctccacagag acctacaccc
     7681 taatatcctg ggttatgtcc atcctctcca taattgccat ctttacctca accctcctca
     7741 taaccctccc ctctcctcca cccctcactt ctctttctcc cttccctctc ccacctctta
     7801 gagcttattt gaacaactat ccccgtcctc ctagtgacac taataagatc ctactctctt
     7861 caccaaatct atatccaaga cgaagaaccc actcccctcc ttaacagtca aagtctcggc
     7921 tcatcaatga tattgatcct actcataccc tgacttctca atctcctttg actcctacat
     7981 atccccctct cccttcgtct tacctcctgt gacaacaacg tagtccttcc catctccacc
     8041 cctatccgtt tcctaatcac ctccacagac gtcatccact ccttttccct cctccctctc
     8101 cattaaagta gatgccatcc ctggccgagt gacctctact ctcctctcct cccccacccc
     8161 tccctcctca ccggccaatg ttctgaactc tgtggagtaa atcacagatt tataccaatc
     8221 actctagagt tcactactcc catactattt aaatactgac tctctacatt cctttaacca
     8281 ctgtggcaga ttctatgcac ttgacttaag ctcaatacac ggaccctaaa tccctctggt
     8341 ctacaccctc accccaggtg accaggattc caatcctccc taccaggtgt agataagtta
     8401 acactaactc aacccattct accagaacta tggtagccta ggcacacctc actaggcatg
     8461 ggtataccac accaagtggc atacccaaag ctgtcatgat gtttgctatg agagagtgaa
     8521 gtgtcccact tcctccacca taccatcatg gtaagtgacg acggcttaac cgagacgtga
     8581 aactagaacc caggatggat tacccgagtc tactaccccc cgtagtagga gacctccctc
     8641 actcttcgca gtgaccccca ttgtgcccat catcagagcc taaaacaccg ctctgatcaa
     8701 gatgatgccc ttggactata aatggtgaat acagttgatt cagttaaggc caaagtggct
     8761 gatcattccc gcccttccaa taggagcact gctcaaagca gaagtctgta ttctatccac
     8821 ccacccctgt acagtcaggg aggtctcacc tgtcacctaa actccggtac ctggaattct
     8881 tttcgatcgt ggggagtaaa agaagacgca ttcatctcgt ggcgaggtgt cctgagccct
     8941 catactcagt tcagcgccat tacgcaagga acaaggtacc aagaggagag gactccatta
     9001 tcccctccaa tcgagataag cgcatggtac atagggcgag agaactggac cttgaccctc
     9061 atacgcagtg gtgcattgaa tcaggtatgg tccctgttta tgcgagcctc tcgttgtccg
     9121 acaaccatgc aaaccaacct ctatcaagga ctctaaagtc aggatctcaa tcctcacttt
     9181 aaaccctttc tagactaggt tatgtcctat tcttaataga ctcccaggga agacgcagag
     9241 agcccaacca aaaaaagaat atacatgtat aggggcctac ttttactatt ggtgggcatc
     9301 aatataggta ttcctctact ggtgtggtgg tggatgtcta tatggtggta gtgtatgatg
     9361 atacacatca tctacactag gtaggaggga ggtatggaca ttatatgatc tcatctatga
     9421 gagcactctc tcatgagtca agtgtatatg atccctatgg gtatcatcta tgttatcata
     9481 taccttatca tattgtatta tcagttacct atatcattac tatatctcat aatatctctt
     9541 atgggcaggg tacctatcac tattatccat actataccct atagtgatgc agcaggtaca
     9601 ccagacctgc gccccatcat tccatgccac cactactccc gttcccagtc taagtattaa
     9661 tatatcttta ataaggggcc tcctagtggc ccccttcatc tcctagtgac tagaactcac
     9721 ctggccggtc atgtgcgaca ccaccggcag tatgcctagc agaggtacca tcttagtctt
     9781 acactctatc accccaggtc accagcctac agtattaatc tttattaact acatatggac
     9841 tcagggcccc tctcacaatg gttgaggcat cccttgtggt catgcgaaca ccatctagtg
     9901 ccttcagagc aagcactaca actacctcat ctacctccgt taacacttcc tcctatcctc
     9961 aggacattgt tatgataaca tctagtgccg agcatccctg cggtcatgcg aggcaccatg
    10021 catctctaga gcggtgtatt cgatcactac cacttaccct cattctacta taatcttata
    10081 tagtgctctg tagtgcactg tcacttgtgg tcattgtacc tgcggtctag agcacatgtg
    10141 tcttatcata ccattcacct cactatcagt ctctactatt atatactcat atctcaatag
    10201 ggattaagag tagcctatcc atatatctcc agatctattc tggggacact tcccccaggg
    10261 cggcgggcga atagatctat accctccctc accgcaggtt caatgaggag ctgtcagtga
    10321 gtggaatggg ctccaactgt atcgaggaga gcttcttaag tgatccgaga tatgatagtg
    10381 tcggagcaga ataaggatgg ggagatccct gtaagagggg aacccatcta ggtgttaggc
    10441 ttgatcaatc aggatcgacc tgcctccacc agagtacaga ggggcatttc tccactcacc
    10501 ttctacagag ctccatgccc aggttctggt gacctgagtc acgcgataat cccggcatgc
    10561 agcacatggg attacaggct atactaatgg tccgtgagga tagggtatac tctgcaccga
    10621 gtgcctatag catctcatgt tgagaggtag tgagagaggt tatggatgtc ctcagcctcc
    10681 gagtaacaag agcgtcgagg atgagacctc taccctgtgg gttgggcgct gtcatcatgt
    10741 tgctgatgac gtagactcgt ctcactgggg cagagctctc ctcgcaatga gctccacctc
    10801 attgcacact gtctagtagg gtctccacca gagaccctac accccacatg gtacaccccc
    10861 gatcctaaac gagtccatga gggtgaggtg tggagggaac ggggtcgtgg cagaatacct
    10921 aacgtcctca tcatcccaag agggcacccc ctgccccatc tctcgactcc atcctgtggc
    10981 cagttgtttc cactggtctg tgggcacccc ctgggccctc tctgcggtgg accttcatcc
    11041 cgttgagccc gatctcaaca ctactttgca tctccctagc accccctctg gcagttacct
    11101 tatctctatc tctgagtggt ggattccatc atagttggtg acaaccaaca ttcatcactc
    11161 cctctatggg ttgtggcttc atcttgttga cttgctcaac actctcgcaa aacagtcccc
    11221 cttcttctgg cagttaccat attctatttc ttggtgattg tggtgtcatc tccgtagttg
    11281 catcgctcaa cttctcatct ccctcttgag gtggggttga ggaggaactc tcctgttgat
    11341 tccaatcaac tcttctctac atcctcctgg gttgagtgtc accatcgcat tcatgctctg
    11401 tcacaatcct catttcccat ctctgagttg gaggacctcc tcctgttgat ttcaatcacc
    11461 acttcccatt cctattgagg agcaccagtt gttgagtcca tctcaacccc attctcttgg
    11521 gttgtggcac cccctctcag ttgactctac tcaactcatt tcgtcatttg ggttgtggtg
    11581 ttccatcgtt gtgttcaatc acaactttct tcctcaactt gaggtgggtg gtggattctc
    11641 ataactgttg tgttccatca caacacttct ctgcgctcct ctgcgtcggg ctcttctctc
    11701 tgttgagcct gacctcaaca tttcctcact ctcttgggtt gggatacctc tctgttgatt
    11761 tcactcaacc tccttaataa ttgaggtggt ggtggatttc tatcgctgtg tttcgtcaca
    11821 acctctctcc accatctctg ggttggtgat tttcatgatg agcccgatca caatttctct
    11881 tccatctctg ggttgaggat ctccggttga ttccaatcaa catttttcac tcatcactgg
    11941 gttgtaggat cccgtatcgt tgagtctcac ctcaactcta tttcatcttt gagttggtgt
    12001 gtcattctgt agttgatctc tgtcaactct tcatccctcc tggtggtgag ttgcggctct
    12061 cctgattgtg ctccgctcac aatttctcac actctctggg ttgggtgtat tctcgttgtg
    12121 tctcatcaca acattcatct cgtcattggg ttgtatgatc tcatatcgtt gagcctgacc
    12181 tcaacacttt tacaaaaata gtcccccttc tggcagttac cttctctctt cactgagttg
    12241 tggccctctc ccgttggtcc tcaccaactt ctctccctcc tctctctact ttcccctggg
    12301 ggtctccttc gctaaaatcc tccctctctc tctgcaggca gttaccttcc ttctcactga
    12361 ggttgtgggt tactccattc atgtaagtca gtcttctcat ctctctcttg tggtgggtgt
    12421 gaggagaatt cactccgttg agttccatct caactctctt ccctctcctg ggtggtgagt
    12481 gtcattccag tctggtcccc accaacatct cctacctccc tgggttgggg ttacttctag
    12541 cttgactccg cttcaactct cccctctgct cactttcggg ttagtatgaa tgtcatgttg
    12601 tgctctgtca cagcctcacc cctcctgagg tgagttgggg ctactcttag ctgactctgc
    12661 tcagcatttt cttcctctcg atggactggt gtcgttattt cattttatca taatcatagt
    12721 ggcgtcattc gagttgatct ctgtcaaccc tccttttcac ctgggttgtg gtgtcgttat
    12781 cctgttgagt tccatctcaa ctttccatca tcattgaggt ggggttgagg agtttacata
    12841 gttggtctcc accagcgctt cctacactct ctgggttgag ggagcaccgt tgttgagtcc
    12901 catctcaact cttccctcat ctctctggtg gtgggtggtg gagatctcca gttgagtctc
    12961 atctcaacat catcacttcc tcctgggttg tggctctcct ggttgatttc aatcaacctc
    13021 tactccctct ttgagttgga gtttcctctg gttgacctcc gctcaactct cttcctgggt
    13081 ttgggtgatt tcgttgagtt ccattcaact aatttcattc tagttgcatg cctttcagtt
    13141 gactctgctc aactttattt catcataact gaggttgagg acccctgcgt tttgatttca
    13201 atcaacttcc atctcgcccc gtggtggtgg agttacggct cctcatcgtt ggtgtttacc
    13261 aacatttcac tccctctatg ggtggtggag attctcgtat cgttgactcg ctgctcaact
    13321 ctttctacaa aataccctcc ccttctggca gttacctgct ttgatcactg aggtgagttg
    13381 tggatttcca tcgttggtgt taaccaacat tctccactct ctctctgggg ttgcggtgat
    13441 tctgtgtcgt tgaccccgtt cactacttcc actcctccct tctggccgtt ccttccctct
    13501 cccctgtagt cctgggttga attttcatta ttgatttctc cctcactctc tcatcgacgt
    13561 tgcgtgtttc ttctcttcac tgggttgtgg ctatccctga ttgtgcttga tcacaactcc
    13621 gctcactctc tggggttgag gaccctctct cgctgatccc acgtaacact cctttcactc
    13681 tgagtggtgg tgtcattccc ttatctttcc tctctccgtc gtcccagtct acagcccaaa
    13741 acttttctcc tgtagcattt tctctcctct ccccctctct ggtaaaccct ccaaagtaaa
    13801 atccttccct catttcccct cctttcctct ccctctaaca aggcctccca aagccactct
    13861 caccatctcc cgatacaccc cttacgattt tctccaattt tgacaacttt caccccattt
    13921 cacttcaaac catactccac tcatcaccct cctacatttt tttatttttt ttcttattgc
    13981 taaccccctt tgaccgtcta attccacttc aagtgtaatt tttttttatc attctgattt
    14041 ggtgcactcc cctgttgagt tccatctcct ttcatccatc cctgagtggg gtggtggact
    14101 gtctcgagac ccggttgttc accaacattt tcttctctca ttgggtttgg gtgactcctt
    14161 gttgagcttg atctctcaac cttcttcact ctctttgggt tgtgagttcc ctcgttgtgt
    14221 ctcatcacaa cactcccttc cctgggttgg ggctctccat gcattgtgct ctgtcgcagc
    14281 ctctctcttc tctcttggag gtgggtggtg ggagtctcca tcgttgggtt ctgtctcaac
    14341 attcatcact tcccctgggt tgtgggctct ctctcgttga gtctcatctc aacattcatc
    14401 ccatcctgtg gtgggtggtg ggagattttc attattgatt tcttctcact ccctcgcaca
    14461 cggactgttg tccgttgttt ctctcctctc ttgtggtgag ttgtgggatc tctccatcgt
    14521 tggtcccacc aacacttccc tgtcctcact ggggttgtgt acttcccagc tggatcgtgc
    14581 ccaacttgct ttcatctatc ccctgagggt gggggttgtg gacgttccat cgttgtgttt
    14641 cttcacaacc tctcttctct cttgaggtgg gtggtggggg tcctgttgag tttcatcatc
    14701 aacattcacc acttccttat gggttggggt gtctctctgt tgagtttcat ctcagcctaa
    14761 cttcatcact gggttgtggg gctcacgtag ttgtgcccga tcacaactct catctctctc
    14821 tagtggtgag ttgaggattt ctatcgttga ttcccatcaa catttcactc tctctgggtt
    14881 gtggtgattc tgtgtcggtt gagttccatc tcaactttct ctactccttg aggttggtgg
    14941 tggtggtgga gaattccagt tgatctctgt caactcttcc tcactctatg gtggtgggct
    15001 gggtgcttct ctgttgagtt ccatctcaac ctcttctcct ccctgggttg tggattttca
    15061 ttgttgattt caatcaacac tcttcactca tctctgggtt ggggttactc atagttggtg
    15121 acaaccaaca ctccttcctc tctgggttgg tgctcctctc cgttgtgcct gctcacaact
    15181 cttcctctcc tgtggcagtg ggtgttgagg atttctctgg ttgaccctgc tcaacacttt
    15241 ccacactctc ttgagttggg gtgaatttat gttgagcctc gatctcaaca ctcatctctc
    15301 ctgtggtgag ttgtattatt catcgttggt cctcacctaa cactcccatc catccctgag
    15361 ttgtggtgat ccagcaccgt gcgttgactc tgctcaacga tctctcctct ctcctctcac
    15421 ttcggactgg tgcccgttgt ttcttctatt cctacactgg gttgtgccct cctagttggt
    15481 gaccaccaac attcatttct ctaggtggtg agttgtggag ttcacgtagt tgcgtagcca
    15541 actctcatct ctctcttggg tggtgatgtc attccctagt tgatctctgt caactctttt
    15601 cacaaaaata gtccccttct ggcagttacc ttctctcttc actgagttgg gtcctccccg
    15661 ttggtcctca ccaacatttc actctcctcc tcctctctat ccactggggg cctccatccc
    15721 gctaaaatcc actcctcttg ccgtt
//
LOCUS       Eustrongylides_s       17811 bp    DNA     circular INV 01-JAN-1980
DEFINITION  Eustrongylides sp. isolate bc1-4_pool mitochondrial minichromosome,
            complete sequence.
ACCESSION   Eustrongylides_sp_bc14pool_mtDNA_04
VERSION     Eustrongylides_sp_bc14pool_mtDNA_04
KEYWORDS    .
SOURCE      .
  ORGANISM  Eustrongylides sp.
            Eukaryota; Metazoa; Ecdysozoa; Nematoda; Enoplea; Enoplia;
            Dioctophymatida; Dioctophymatidae; Eustrongylides.
FEATURES             Location/Qualifiers
     source          1..17811
                     /organism="Eustrongylides sp."
                     /mol_type="genomic DNA"
                     /isolate="bc1-4_pool"
                     /host="Paramormyrops kingsleyae"
                     /country="Gabon"
                     /collection_date="2019"
                     /organelle="mitochondrion"
     gene            3786..3867
                     /gene="trnP"
     tRNA            3786..3867
                     /product="tRNA-Pro"
     gene            complement(15047..15104)
                     /gene="trnQ"
     tRNA            complement(15047..15104)
                     /product="tRNA-Gln"
     gene            15874..15928
                     /gene="trnH"
     tRNA            15874..15928
                     /product="tRNA-His"
     gene            complement(join(15105..15329,15479..15871))
                     /gene="cox3"
     rep_origin      2430..2462
                     /note="putative mitochondrial control region / origin of
                     replication"
ORIGIN
        1 gtcattcccc aggctgcatc gccaacctca tctccttgga gggtaggctc gaggagaact
       61 cccgctgatc tctggtcaac tccttctctc ctctcctggg ttggtgtgcc atgtcccagt
      121 tgatccccac caacactctc ttctcctccc tgggctgggt gcctctcccg ttgagcttga
      181 tcctcaactt tatctctgtc atcatgggcc gtggtctcct ccccgttggt cctaaccaac
      241 ttctcactct ccctcttctc tacttctctc cctgggggcc ccttcagcta aaatccctcc
      301 ctctcttgca gcagttacct acttatctcc cccttctatc tccccttgca gttaccttcc
      361 ttctcactgg aggttgtggt taccctagtt gcgtagtcaa ctcctcatct ctcttgtggt
      421 gggtgagagg agaatcctca gctgtgtttc gtcacagccc ttcctccctt ccctcttggg
      481 tggtgtcatt ccagttggtc cccaccaaca cttcctacac tcccctgggt tggagttact
      541 tcccagctga ctctgcccca ctctcttctc ttctcactcg ggttggggtg aattcttgtt
      601 gtgctccgtc aaccttctct atctcccctg tggcagtggg ttgtggatct cctcatagtt
      661 ggtgtctacc aacatcctcc actctctctt tgggtggtgg tggattctgt aatcgttgac
      721 tctgcccacc actcctcctc acaaaataat ccctcccctt ctggcagtca cctactgccg
      781 tcattgggtc ggggtgtcat cacgatctgt gcgtctgcac acaacttctt ccctcttgag
      841 gtgggttgtg gtgttctcta tcgttgtgtt caatcacaac ctcatttcat ctctgagttg
      901 agaggacctc ccctgctgat ttaatcccaa cacgtcctca ctctctctgg gttgaggtag
      961 gcattctgct gtgctctgtc acaacctctc tccctcttga ggtgagtcga gggtccattg
     1021 cagttgatct ctgctcaaca ttttctcttc ctctcctcct cgctgacgga ctgttgctcg
     1081 ttatttcccc attccttatc agtaactggg tggtatgcct atctccagct gatctcacgt
     1141 cactcctttc tcactctgga gttgtggtgt cgttatcctg ttgagttcca tctcaatctc
     1201 ttccatcatc actgaggtgg ggctgaggag tttttcatgg ttagctggtc tccaccacca
     1261 tcctacactc tgctgaggtt gagagcaact gctgctgagt cccatctcaa ctcttcccct
     1321 catctctgct ggtggtgtgt gacatcctcc ggaagttgag tctcatctca ccattcatca
     1381 ctccctcttg ctgtgagcct tctctggctg atttcaatca accccactca ctttcttctc
     1441 tgagttggag ttctctctgg ctggacccct gcctcaactc tcttctcccc cttggggcct
     1501 gggtgatttc ctggttagag ttccatcctc aacctaattt catttcctga gctgcgggtt
     1561 gtcagctgat tctgggtcaa ctttatttca ctgcacaact ggaggctaga ggaccctcct
     1621 tgctgagccc caatcaactc tcatctcgcc cccgtggtgg tgagttgtgg cccctcatcg
     1681 ttgtgtgtgt ttaccaacat ttcactccca tgggtggtgg agattccgca ctgctggact
     1741 ccgtctgcaa tccccttttc acaaaaatac tcccctcccc ttctggcagc cacctacttt
     1801 gatcactgag gtgagttgtg ggatttgcat cacagtgcta accaacattc tccactcctc
     1861 tcttggcggt gattctgtgt cgctgaccct cgttcaacac tctctcacaa aaacactcct
     1921 cccttctggt caggtctcct tcccctctct cccgcggccc tgggttggag attttcatgg
     1981 ttgatttcct ccctcactct ctcgctacgg actgttgtcg ttgttttctc tctcttctca
     2041 ctgggttgtg gctatccctg attgtgcttg atcacaactt cactccttct gggttgagga
     2101 cctctgctcg atcctgatct gccactgtct acttcctcac ctgatggtag gtagtcagtc
     2161 ctctcatctt tcctctctcc tcttcccggg gtctcaacag cccaaaactt ttctcccctg
     2221 tgagcatttt ctcctctcct tccctctctg gtaaacctcc aaagtaaaat ccctccctca
     2281 tttcccctcc tttttctctc caacaagcct cccaaagctc accatcactc aatcaccgca
     2341 tacaccccct tggcgatctc tccaattttg acaactttca cccccattct cactgggaaa
     2401 accatgtctc ccactcatca ccctcctaca tttttttttt attttttttc ttttttactt
     2461 taaccccttt accacccaat tttacttaaa attaattttt tttatcattt tgggttggtg
     2521 cactcccttg ttgagttcca tctcaacttt catctatccc tgaggtgggg ttgtgggatt
     2581 ttcttccagc tggcgttcac caacactttc ttctcccact gggtttgggt gatctccttt
     2641 gttgagcttg atctcctcaa ccttcttcac tctcttgggt tgtgggttcc ctcaagttgt
     2701 gtgtctcatc acaacactcc ttccctgggt tagctctcca tgattgtgcc tctgtcacaa
     2761 cctcttctct cttgaggtgg gcggtggagt tccatcgttg agtttatcct taacattcat
     2821 caccccctgg gttggggcct tctcgttgtg tccccaccaa acattcatct catccccgtg
     2881 gtgggttgtg gagattttca ttattggatt tcttttcctc actccctctc gccatggact
     2941 gttgtcgttg tttctctcct ctctgtggtg agttgtggat ctccatcgtt ggtcccacca
     3001 acacttccct gctcactgag gttgtggcta ctctcagttg accctgctca aatctcatct
     3061 atccctgagg gttgtggtgt tccatcgttg tgttccatcc acaacactct cttctctctt
     3121 gaggtgggtg gtggggactc cagttgattt catctcaaca ttcaccactt ccttatgggt
     3181 tgaggtgtct ctctgttgag atttcatctc aactcttcat ctaggttgtg gggctcacaa
     3241 agataaagcc cgatcacaac tctcatctct ctagtgggta cgggattgat ttctatccgt
     3301 tgattcccat caacatttcc tctctctatg ggttgtgagt gattctgtat cgatgggatt
     3361 ccatctcaac tttctctact ccttgaggtt ggtggtagtg ggagaattcc agttgatctc
     3421 tgtcaaccct tctctcactc tatggtggta ggtttggggt gtttctctgt tgagtttcca
     3481 tctcaacctc tcttctcctc cctgggaaga ggattttcat tgttgatttc aatcaacact
     3541 cttcactcat ctctgggttg gggttactca tagttggtga caaaaacctc cttccctccc
     3601 ctgctgtgcc tcctgctgga ggagggtaaa agaggtcaaa aagactagca aggacaagag
     3661 gaagagggga agggtgcagg aagaggacca tagagctgac aagatagagg agatcagtag
     3721 caccaaagaa gataatatca ctgtcactca tggggaggag tagctcaaaa gtagtttgat
     3781 catatcctta cttagtttat actaaaatgc aggtttgtgg gtacctgaga agtgataagg
     3841 ttaaggggga ctatttttta gtgagggcta ggggccctgt ttaaaaatta tgggggtggt
     3901 ggtgaggtgc accatcactg ggggaggggg tcccatgccc gcctctttat aaaagattaa
     3961 tactgtgggt gtaggtggct ccacggggag ggttacgcca ctagatgggg ggcccctgag
     4021 tcccctatta tagatattat tatttctgag agttacggga caagataagt gggtgtgata
     4081 gcggttagag ggatgcacct gctctgagga tgcatgggtg atgtcgcatg accacaaggg
     4141 gatgttccat cactagaggg gtcccatgcc ccctcttatt aaagaagaaa agaaatgaag
     4201 tagtggtgag ggggtggctg cgttggggga ctacgccact gggggtagga gaggggtgag
     4261 tggagtatgg tttgaagtga aatggggtga aagttgtcaa aaatggggaa aagcgtaagg
     4321 gggtgtatca ggtgattggt gatgagtggc tttgggaggc ttgttagagg ggagagaaaa
     4381 aggaggggaa atgaggggag gattttactt tggagggttt accagagagg ggggagagga
     4441 gagaaaatgc tcacagggga gaaaagtttt gggctgtgag accccgggag aggagagagg
     4501 aaagataagg gaatgacacc acaactcaga gtgagaaagg agtgttgaca gaggtcaacc
     4561 atgaaaatca ccaactccac cacccaggga ggagatgaaa caactgcagc atgaccgtaa
     4621 cgtgaggagt gagaagaaat caataatgaa aatcaccacc ccaccacggg atgagatgaa
     4681 tgttgtgatg agacacaacg atgaggggcc acaacccaag agagtgatga ggagaaacaa
     4741 cgacagcagt ccgtagcgag agagagtgag aagaaatcaa taatgaaaat ctccaaccca
     4801 gccctgggga tggaagagaa ataactgcag catgaccgta acgtgaggga gtgcagggaa
     4861 atgttgatag agatcaacga tgcagaatca ccacaaccca ctgagatgaa attaagttgt
     4921 gattgaacac aacagagaat cgccacaact cagggatgga aatagagttg agatgggact
     4981 caacaatgaa aatccgcaac tcaccccgat ggcgagatga agttgtgaca gagcacaacg
     5041 agggtactcc accactcacc tcaattatta agaaaggttg attgaaatca acagagaggt
     5101 gccccaaccc aaagagagat gagaagattg tgacggaaca caatcatgat gacaccccaa
     5161 cccaatgacg gaggtaggta actgcaaggg gagatacaaa ggggaagata agtaggtaac
     5221 tgcaagggag aggtgggttt tggcgaagga gacccccatt gagtagagag gagggaggag
     5281 tgaagagaag ttggtgagga ccaacggtag gaatccacaa ctcagtgaag agagaaggta
     5341 actgccagaa ggggaggagt attttttgtg aaaagagttg aacgatgtca acgatagaaa
     5401 tcctcaactc accaccagag agagagagaa acaacgacac cagtccgtag cgagagggga
     5461 gtgagatgaa ttaaatttta gtgagaggcc acaacccaaa gaggagtgag gaaaagttgt
     5521 gactgagaca caatcacgga gagctccaac ccagagagga gtaaggagtg ttggttgtca
     5581 ccaactagga ggatccacaa cccagagatg aaaatagagt tgagtgaagt caacagaaat
     5641 tctcctcaac cccacctcaa gggagatgag agttgactac gcaactacgg aatgacacca
     5701 ccacccagag gggagagagt tgagatggaa ctcaacgaga attctcctca accccacctc
     5761 aagaggaaga gaaattgtga cagagcacaa tcacagagag caccaaccca gagagggagg
     5821 agagagttga gatgagactc aacgatgaga agccaccacc cagagagagt agggagggtt
     5881 gagtgagatc aacgatggag gtccacaacc cagaggagga gtgaagaaag ttgagatgaa
     5941 actcaactgg agatctccac aacccaatga caaaatgaag ttgagatgga actcaacgat
     6001 gagaagccac aacccaagag agtgtaagaa atgttggtga ggaccaacag aagttctcct
     6061 ccactcacca ccagaaaagg ataagagttg actacgcaac tacagaatga caccaccacc
     6121 cagagaggag gagagagagt tgagatggaa ctcaacgaga attctccctc aaccccacct
     6181 caatgacagg atgaagttgt gattgaacac aacgatggaa cgccacaacc cagttatgat
     6241 aaaatgaaat aacgacggca gaccgtagcg tgagggagta ggaagaaagt tgagatggaa
     6301 ctcaacgatg gaaatccaca acccacttag atgaataaaa gttgtgatca ggcacaacag
     6361 agaatcacca caacccaagg gagtacagaa aatgttggtg aggaccaaca gaagttctct
     6421 ctcaacccca cctcaatgat gaaagcaggt tgtgattgaa cacaactgaa gatcaccacc
     6481 accccacctc aagagggaag agaaattgtg acagagcaca atcatggtga caccccaacc
     6541 cgatgaagac agaaagttgt gattgaacac aacagagaat caccacaacc caatgacaaa
     6601 atgaagttga gatgggactc aacaggaatt ctccacaacc cagagtgaga aagaagtgtt
     6661 gaggtgggac tcaacagaga aaatctccac aaccccaccc tcaatgacag gatgaagttg
     6721 tgattgaaca caactggaat tctccacaac ccacctcaag agagaagaga agttgagatg
     6781 gaactcaacg atggtactcc tcaaccccac cacccggaga tagaatatgg tgactgccag
     6841 aaggggaggg attatttttt gtaaaagagt tgagtgaagt caaccagaga gagccacaac
     6901 ccaccaccca gagagagaga ggagagattg tgatgagaca caacgataga aatccacaac
     6961 cccactgccc aagagagatg agaagagaaa gttgagatgg aactcaacga tggaggtccc
     7021 caacccaggg aggagaagag agtgttgatg gggatcaact ggaatgacac caccaaccca
     7081 ggagaggaga gaagagttga cagagatcaa cgggagttct cctcaacccc acctcaaggg
     7141 agatgagagt tggcgatgca actagggaat gacaccacca cccagagaga gtgaggaggg
     7201 ttgattgaaa tcaaccatga aaatcaccaa ctcaccacag gagaggagat gaagttgtga
     7261 tgagacacaa tcaggaagag caccaactca ccgcgagaga ggagagaaac aacgacacca
     7321 gtcctagcga gagagagtga ggaaaagttg tgacagagca caatcgggaa aatcaccacc
     7381 ccagggccac aggggagaga gggaagagtt ggtgaggacc aactaggagg agcaccaacc
     7441 cacctcaatg atgaagagag gttgtgacag aacacaacaa agattctcca caaccccacc
     7501 tcaatgaaga tggaaagttg agatgaaact caacgatgga gatccccaac ccaggagagg
     7561 aaattaggtt gagagcgagc tcagcagaga gtcgccacca ctcaccacag taacggaata
     7621 aggttgagat gagactcaac agaagttctc cccaactcaa tgacggaatg gaggtaacgg
     7681 caagagagga gtggatttta gcgatggagg cccccagtgg atagagagag gagggagagt
     7741 gaaatgttgg tgaggaccaa cggggaggat ccacaactca gtgaagagag aaggtaactg
     7801 ccagaagggg gactattttg tgaaaagagt tgacagagat caactaggga atgacgccac
     7861 cacccaagag agagatgaga gttggctacg caaccacgtg aactccacaa ctcaccacct
     7921 agagaaatga atgttggtgg tcaccaacta ggagaggcca caacccagtg agaagagaag
     7981 aaacaacgac accagtccta gcgagaggag agaagagaaa atgttgagcg gagtcaacga
     8041 tacgggatca ccacaactca gggatggatg ggagtgttgg tgaggaccaa cgatgaatag
     8101 ccacaactca ccacaggaga gagatgagtg ttgagatcga gctcaacata aattcacccc
     8161 aactcaagag agtgtggaaa gtgttgagcg gggtcaacca gagaaatcct caaccccact
     8221 gccacaggag agggaagagt tgtgagcgag cacaacgaga gagagcacca acccagagag
     8281 ggaaggagtg ttggttgtca ccaactatga gtaaccccaa cccagagatg agtgaagagt
     8341 gttgattgaa atcaacaatg aaaatccaca acccagggag gagaagagag gttgagatgg
     8401 aactcaacag agaaacaccc caacccacca ccatagagtg agagaagagt tgacagagat
     8461 caactggaat tctccaccac caccaccaac ctcaaggagt agagagttga gatggaactc
     8521 aacgacacag aatcaccaca acccatagag agtgaaatgt tgatgggaat caacgataga
     8581 aatcctcaac tcaccactag agagatgaga gttgtgatcg ggcacaacta cgtgagcccc
     8641 acaacctggc gagtgatgaa gttaggttga gatgaaactc aacagagaga cacctcaacc
     8701 cataaggaag tgatgaatgt tgagatgaaa ctcaactgga gccccaccac ccacctcaag
     8761 agagaggaga ggttgtgatg aacacaacga tggaacacca cagccccacc tcagggatgg
     8821 atgaaagttg agcagggtca actgagagta gccacaacct ccagtgagca gggaagtgtt
     8881 ggtgggacca acgatggagg atccacaact caccacaaga gaggagagaa acaacgacaa
     8941 cggtccgtgc gagaggggag tgaggaagaa atcaataatg aaaatctcca ccacccacca
     9001 cgggatgaga tgaatgctga ggatgagact caacttgaga gagagtctcc aacccagggg
     9061 ggaggatgaa tgttgagata aaacctcaac gatggaactc caccacccac ctccaagaga
     9121 gaagagaggc tgtgacagag cacaatcatg gaggccccaa cccaggggaa gggagtgttg
     9181 tgatgagaca caacgaggga acccacaacc caagagggag aaggttgaga tcaagctcaa
     9241 caaggagtca cccaaaccca atgagagaag aaagtgttgg tgaacaccaa ctgggagaaa
     9301 atccacaacc ccacctcagg gatagatgaa agttgagatg gaactcaaca gggagtgcac
     9361 caacccaaaa tgataaaaaa aattaacttt aagtaaaatt gggtggtaaa ggggttaaaa
     9421 gtaaagaaaa aaaaaataaa aaaatgtagg agggtgatga gtggagtatg gtttgaagtg
     9481 aaatggggtg aaagttgtca aaattggaga aaatcgtaag ggggtgtatc ggtgatatgg
     9541 tgatgagtgg ctttgggagg cttgttagag gggagagaaa aaggagggga aatgagggga
     9601 ggattttact ttggagggtt taccagagag gggggagaga ggagagaaaa tgctcacagg
     9661 ggagaaaagt tttgggctgt gagaccccgg gagaggagag aggaaagata agggaatgac
     9721 accacaactc agagtgagaa aaggagtgtt gagtgggatc aacgagagag gtccctcaac
     9781 ccagagaagg agtgaagttg tgatcaagca caatcaggga tagccacaac ccagtgagaa
     9841 gagaagaaac aacgacaaca gtccgtagcg agagagagtg aggagaaatc aataatgaaa
     9901 atctccaacc cagggccaca ggggagagag ggaaggagac ggccagaagg gaggagtgtt
     9961 tttgtgagag agtgttgaac ggggtcaacg acacagaatc accacacacc cagagagagt
    10021 ggagaatgtt ggttaacacc aacgatggaa atccacaact cacctcagtg atcaaagtag
    10081 gtaactgcca gaaggggagg agtatttttg tgaaaagagt tgagcggagt caacgatacg
    10141 gaatctccac cacccataga gggaggaaat gttggtaaac accaacgatg aggggccaca
    10201 actcaccacc acgggggcga gatgagagct gattgaaatc aacaagagag gtcctcaacc
    10261 tcagttatga tgaaataaag ttgagcagag tcaactgaaa gtagccacaa ctcagaaatg
    10321 aaattaggtt gagatggaac tcaacaggaa atcacccaaa cccaggggga gaagagagct
    10381 gagcggggtc aaccagagag aactccaact caaagagaaa gtgagtaggg ttgattgaaa
    10441 tcaaccagag agagccacaa cccaagaggg agtgatgaat gttgagatga gactcaactg
    10501 gagatctcca ccacccacca ccagagagat gagggaagag ttgagatggg actcaacaac
    10561 ggtgctcctc aacccaagag agtgtaggga agtgttggtg gagaccaact atgtaaactc
    10621 ctcaacccca cctcaatgaa gatggaaagt tgagatggaa ctcaacagga taacgacacc
    10681 acaacccaga gtgagaaagg agggttgaca gagatcaact ggaatgacgc caccacccag
    10741 ttatgataaa atgagaataa cgacaccagt ccgtagcgag aggagagaag agaaaatgtt
    10801 gagcagagtc aactaagagt agccccaact cacctcaaga ggaagagagg ttgtgacaga
    10861 gcacaacaag aattcaccct caacccagga gagtgaaagt gttgaattaa atcaacaggg
    10921 aggtccccaa cccagagatg aaatgaggta tagtgattga gcacaacgat agaacaccac
    10981 aacccacctc aacgagggga agagaagttg tgcagagcac aatcatgatg acaccccaac
    11041 ccaatgacga gattaggtga ctccacaagg gagggattat tttttgtaaa agagtgttga
    11101 gcggagtcaa cgatacagaa tccaccacca cccaagagag gaagggagaa tgttggcaga
    11161 caccaactat gagaatccac taatccactg ccacaggagg agatgagaag attgtgacgg
    11221 agcacaacaa gagagttcac cccaccccag tgagaagaga agagagttga gcagagtcaa
    11281 ctagaagaac cccaacccag gggagttagg aagtgttggt ggggaccaac tggaatgaca
    11341 ctaccaccca agagagggag gaaagttgtg acgaaacaca acgaggattc tcctccaccc
    11401 caccacaaga gagagatgag agttgactac gcaactagga gtaaccacaa cccagtagag
    11461 aaggataggt gactgcaaca ggagaaggac gataagtcag gtaactgcaa gagagtgtgg
    11521 atgggacgtc gacgagatgg agcaccatcc aggggaaagt agagaagagt ggagagtgaa
    11581 agttggttag accaacgggg aggggccaca acccaatgac gagataaagt tgagatgcag
    11641 ctcaacggga gagcaccagc ccagaggagg agaagagagt gttgatgcgg gatcaactgg
    11701 aatgacagca ccaacccagg agaggagaga agagttgaca gagatcaacg ggagttctcc
    11761 tcaaccccac ctcaagggag atgagagttg gcgatgcaac tagggaatga caccaccacc
    11821 cagagagtga gaggaggttg acggagatca acgatgagaa tccacaactc agggatggag
    11881 atgagaggag tgttggttgt caccaacgat gagaggccac aactccacca ccagagacgg
    11941 aggaagtgtt gagatgaaac tcaacagaga aaatctcctc aaccccaccc tcaagggaga
    12001 tgagagttga ctacgcaact acagaatgac gccaccaccc agagatagaa tatggtgact
    12061 gccagaagga ggaggggctg ttttggagag agtgttgagg tgggactcaa caagaggtcg
    12121 ccacaaccca tagagggagt gatgaatgtt gaaactggag agatcaatca gaacgaataa
    12181 ggtagctgcc agaggagtgc aggggaagtg gaaggagtgt tgagatgggg atcaacggga
    12241 tgaaggtcca ccgcagaggg ggcccagggg tgcccacaga ccagtggaaa caactgccac
    12301 aggatggagt cgagagatgg gggcaggggg tgccctcttg ggatgatgag gacgttaggt
    12361 attctaccac gctgaccccg ttccctcacc cacacctcac cctcatggac tcgtttagga
    12421 tcggggtgat accattgggg tgtagggtct ctggtggaga ccctacttat agagtgcgtg
    12481 taatgaggtg gagctcatta cgaggagagc tctgccccag tggtagacga gtctacgtca
    12541 tcagcaacat gatgacagcg cccaacccac acggggtaga ggtctcatcc tcgacgctct
    12601 tgttactcgg aggctgtaag agggaaatcc ataacctctc ccttacctct caacatgaga
    12661 tgctataggg cactcggtta gagtataccc tatcctcacg gaccattagt atagcctgta
    12721 atccctgtgc tgcatgccgg gattatcgtt atgactcagg tcaccagaac ctgggcatga
    12781 gctctgtaga aggtgagtgg agaaaacctg cctgtactct ggtggaggca aggtgcgatc
    12841 ctgattgatc aaagcctaac acctagatgg gttcccctct tacagggatc tccccatcct
    12901 tattctgctc cggcttatca tatctcggat caccttaaga agctctcctc cgatacagtt
    12961 ggagccttac tctcactcac ctgacagctc ctcattagaa cctgcggtga ggagggtata
    13021 gatctattcc tgcccgccgc cctggggagg tgtccccaga atagatctgg agatagatag
    13081 atagggtacc cttagtccct attagagata gagatataga ttagttaact gaatagtgag
    13141 agtagtgata gatagagatg tgctcgttct agagatacat gggcagtgtc aagacctcaa
    13201 ggtgatgact ccgatagccc tgagtcctaa gagatattat tattatgact taaagatggg
    13261 cagggacata tatggttaag tgagagtaga tgtgacaata gtgtctagag atactgtggc
    13321 tccacatgac cccatagagg gatccgcatt aggtagatta agactaagag acatgaggac
    13381 cagtgcagtg gttgtagtgc tgcaactgct ctgagatgaa gattattaat gtagaatgat
    13441 cttaggggta ggaggattat gtattaagac tgggagtaga gatgaggata gtgggggatg
    13501 atgaagatag ctatgctctg aaggcacatg gtagtgttcg catgaccaca agggatgctc
    13561 aactacagga tgaggggccc ctgagtcccc ttaatatata tattatgata cttagaactg
    13621 agtgtaatgg tagcagagtg agtagtgatg gtacacctgc taggtgatac cgtggctcca
    13681 catgaccgca agagatgatt ccgccactgg gatggggaca tagaggcccc ttattaataa
    13741 tatagaaact aaactgggaa tgggagtagt ggtggcatgg ggagtgatgg ggcgcaggtt
    13801 tgatgtttac ctgcttcact cactataggg tatatagata atagatagag atagtataga
    13861 gatataatga tagtaaccat acaatatgat aaggtatatg ataacataga tgatacccat
    13921 agggatcata tacacttgac tcatatgaga gagtgctctc atagatgaga tcatataatg
    13981 tctataccct ccctcctacc ctagtgtaga tgatgtgtat catcatacac taccaccata
    14041 tagacatcca ccaccacacc aggtataaga agaccacata tggagccaca tatagtaaag
    14101 gtaggccccc tatatatata tctttttttg gttgggctcc tctgcgtctt cctgggagtc
    14161 tattaagaat aggacataac ctagtctaga aagggtttaa agtgaggatt gagatcctga
    14221 ctttagagtc cttgatagag gttggtttgc atggttgtcg gacaacgaga ggctcgcata
    14281 aacagggacc atacctgatt caatgcacca ctgcgtatga gggtcaaggt ccggttctct
    14341 cgccctatgt accatgcgct tatctcgatt ggaggggata atgagtcctc tcctcttggt
    14401 acgcttgttc cttgcgtaat ggcgctgaac tgagtatgag ggctcaggac acctcgccac
    14461 gagatgaatg cgtcttcttt tactcccacg atcgaaaaga attccaggta ccggagttta
    14521 ggtgacaggt gagacctccc tgactgtaca ggggtgggtg gatagaatac agacttctgc
    14581 tttgagcagt gctccctatt ggaagggcgg gaatgatcag ccactttggc cttaactgaa
    14641 tcaactgtat tcaccattta tagtccaagg gcatcatctt gatcagagcg gtgttttagg
    14701 ctctgatgat gggcacaatg ggggtcactg cgaagagtga gggaggtctc ctactacggg
    14761 gggtagtaga ctcgggtaat ccatcctggg ttctagtttc acgtctcagt taagccgtcg
    14821 tcgcacttac catgatggta tggtggagga agtgggacac ttcactctct catagcaaac
    14881 atcatgacag ctttgggtat gccacttggt gtggtatacc catgcctagt aaggtgtgcc
    14941 taggctacca tagttctggt agaatgggtt gagttagtgt taacttatct acacctggta
    15001 ggggaggatt gggaatcctg gtcacctggg ggtgaggggt gtagatttgc attgatatct
    15061 ttagagatca aaactctatg tgccaggggt gtcacttaaa tgcactaagt gcctcagcag
    15121 tagattaggg tgtataggag tagtcagatg gcatcgacga agtgtcagta ccatactgag
    15181 agggtgaagg atagagatgt taagaggtcg tagtggttta ggatgaagcg gaggagggag
    15241 tagaggagaa agagagttcc tagtaagaca tgaaggccat ggaagcctgt tgaggtgaag
    15301 aatactgagc cgtagatacc tgaggtaatg gtgtaggaga ggtggtagta ttctaagagt
    15361 tggaggagga ggaatgacag tcctaagagg atggtgagca agagtcatga gagggaggtg
    15421 aggaagtagt ttaagttaag gtagttatga gaaagagtta gggtgactct tgataggact
    15481 agaaggaggg tgttaagtag gggagagagg ttgagtcagg cactagaatg cctttagggg
    15541 gtcagagatt gtattcaggg acgagggagg aggagagata gactcagaag aaagctagga
    15601 agaagaatgc ctcgccgagg aggaagagga tgaagcctag cttagagtct atgtcgtgag
    15661 ggaggaggga aagggataag gaagtctcac gggagaggtc tcgttggagg agggtaaaag
    15721 aggttaaaaa gactagtaag gataagagga agaggggaag ggtgtaggaa gaggaccata
    15781 gagctgacaa gatagaggag atcagtagca ccaaagaaga taatatcact gtcactcatg
    15841 gggaggagta gctcaaaagt agtttgatca tatccttact tagtttatac taaaatgcag
    15901 gtttgtggta cctgagaagt gataaggtta agggggacta ttttttagtg agggctaggg
    15961 gccctgttta aaaattatgg gggtggtggt gaggtgcacc atcactgggg gaggggtccc
    16021 atgcccgcct ctttataaaa gattaatact gtgtggtgta ggtggctcca cggggagggt
    16081 tacgccacta gatgaggggc ccctgagtcc cctattatag atattattat ttctgagagt
    16141 tacgggacaa gataagtggg tgtgatagcg gttagaggga tgcacctgct ctgaggatgc
    16201 atgggtgatg tcgcatgacc acaaggggat gttccatcac tagaggggtc ccatgcccct
    16261 cttattaaag aagaaaagaa atgaagtagt ggtgaggggt ggctgcgttg ggggactacg
    16321 ccactggggg taggagaggg gtgagtggag tatggtttga agtgaaatgg ggtgaaagtt
    16381 gtcaaaaatg gggaaaagcg taagggggtg tatcagtgat tggtgatgag tggctttggg
    16441 aggcttgtta gaggggagag aaaaaggagg ggaaatgagg ggaggatttt actttggagg
    16501 gtttaccaga gaggggagag gagagaaaat gctcacaggg gagaaaagtt ttgggctgtg
    16561 agaccccggg agaggagaga ggaaagataa gggaatgaca ccacaactca gagtgagaaa
    16621 ggagtgttga cagaggtcaa ccatgaaaat caccaactcc accacccagg gaggagatga
    16681 aataactgca gcatgaccgt aacgtgagga gtgagaagaa atcaataatg aaaatcacca
    16741 ccccaccacg ggatgagatg aatgttgtga tgagacacaa cggtgagggg ccacaaccca
    16801 gtgagaggga gaggaggaga cggccagaag gggaaggtac aaggggggat aagtaggtaa
    16861 ctgcaaggga gagagttggg ttttaaggca ggagaccccc gggggatagt agagaagagg
    16921 gagggggagt gaagagtgaa agttggtggg gaggaccaac gagggaggat ccacaacccg
    16981 agagagagaa aggtgttgat gggaatcaat aacgatacgg agaaggccac aacccagtgg
    17041 atggaggatg agtgttgatg gggatcaact acaacgacac accaaaccca aagatggagg
    17101 gagagttgag gtcgaggctc agcggataca gaatcacccc aacccaagag gggatgagaa
    17161 gagagttgga ggaggtcaac tggaattctc cacaacccag tgagtgaaga gaggttgtga
    17221 tgggacacaa cagaggtcct ccccgaactg gaagagagag atgaaaagct ggtggacacc
    17281 aaatccagag aaaaatcacc aactcacccc gagagaagag tgcagttgtg agcgagcaca
    17341 acgaggaaag gaagcaccac aacccagtga agaaatgaag agggttgatt gaaggatcca
    17401 accagagaaa atcctcaacc caagagagag tggagaatgt tggtagacac caactacgta
    17461 aacccacaca acccaatgac gaaattaggg taactgccat ggggggacta tttttgtaaa
    17521 agagtgttga ggctggagtc aacgtggatg agatcaccac aacccaatga cagcgatgaa
    17581 tgttgatggg aatcaaccat gaaaatcacc aacccacctc agtgatgaga ggaggtaact
    17641 gccagaaggg gggactattt tgtgagaaag agttgaggtt gaactcaacg atacgagatc
    17701 accacaaccc actgagaata aagagaggtc gagatgaaac tcaacagaga ggtgccaacc
    17761 cagagagaga tgagagagtt gagataaaaa actcagcgac acagaatcgc c
//
LOCUS       Eustrongylides_s        4004 bp    DNA     circular INV 01-JAN-1980
DEFINITION  Eustrongylides sp. isolate bc1-4_pool mitochondrial minichromosome,
            complete sequence.
ACCESSION   Eustrongylides_sp_bc14pool_mtDNA_05
VERSION     Eustrongylides_sp_bc14pool_mtDNA_05
KEYWORDS    .
SOURCE      .
  ORGANISM  Eustrongylides sp.
            Eukaryota; Metazoa; Ecdysozoa; Nematoda; Enoplea; Enoplia;
            Dioctophymatida; Dioctophymatidae; Eustrongylides.
FEATURES             Location/Qualifiers
     source          1..4004
                     /organism="Eustrongylides sp."
                     /mol_type="genomic DNA"
                     /isolate="bc1-4_pool"
                     /host="Paramormyrops kingsleyae"
                     /country="Gabon"
                     /collection_date="2019"
                     /organelle="mitochondrion"
     gene            complement(join(2853..3026,3139..3528))
                     /gene="cytb"
     CDS             complement(join(2853..3026,3139..3528))
                     /product="cytochrome b"
                     /codon_start=1
                     /transl_table=5
                     /protein_id="gnl|bc14pool|cytb_mtDNA_05"
ORIGIN
        1 agtgtgctgg ttcttctcgg atggtgttta acctcgattc cgtttgtagt cgtctgtgtt
       61 tcgcatttat cattgagcag caccgttttc gtgcataccg cttcagtgga gctcattacg
      121 aggagagctc tgccccagtg gtagacgagt ctacgtcatc agcaacatga tgacagcgcc
      181 caacccacac ggggtagagg tctcatcctc gacattcttc ttgttactcg gaggctgtaa
      241 gagggaaatc cataacctct cccttacctc tcaacatgag atgctatagg gcactcggtt
      301 agagtatacc ctatcctcac ggaccattag tatagcctgt aatccctgtg ctgcatgccg
      361 ggattatcgt tatgactcag gtcaccagaa cctgggcatg agctctgtag aaggtgagtg
      421 gagaaaacct gcctgtactc tggtggaggc aaggtgcgat cctgattgat caaaagccta
      481 acacctagat gggttcccct cttacaggga tctccccatc cttattctgc tccggcttat
      541 catatctcgg atcaccttaa gaagctctcc tccgatacag ttggagccct actcactcac
      601 ctgacagctc ctcattagaa cctgcggtga ggagggcata gatctattcc gcccgccgcc
      661 ctggggaagt gtccccagaa tagatctgga gatagataga tagggtaccc ttagtcccta
      721 ttagagatag agatatagat tagctaactt agtagtagag tagtgacagt agagatatgt
      781 gcttactcgt gaagacacat gggtagtctc taagaccaca tgggatgatc cgactactag
      841 gagagagagc cccttagtcc cctttattag tagtagattg atacttagtg gcaggagggg
      901 tgacaggcaa gtggtaatga gaagtgacgg tatgctttgc tctgaaggca ctggatggtg
      961 ttcgcatgac cacagaggga tgctcaacca tattgtagag agggcccctg agtcccttat
     1021 taataaagat taatacttaa taccggtatt gacggaatgg tgagtgtaag agtgaagatt
     1081 agtacctctc tgaggctact gggtgatgtc gcatgaccgc cagggatgtt ccatcactta
     1141 ggagagaagg ggccccttag tccccttata gattattatt aaaactaagg gaatgtagcg
     1201 agtataactg gatgaggtag tggtgatggt accctgctag ggataccgtg gctccacatg
     1261 accgtaagag atgattccgc cactgggatg ggggctagga ggcccctatt aatactatag
     1321 aaacttaaac tgggaatggg agtagtggtg gcatgagagt gatggggcgc aggtctggtg
     1381 tttacctagc ttcatcactg atagaggtat atagataata gtatagagat agtatagtga
     1441 tatagataga gtagtgacca tacaatatga taaggtatat gataacatag atgataccca
     1501 tagggatcat atacacttga ctcatatgag aggtgctctc atagatgaga tcatataatg
     1561 tctataccac tccctcctac cctagtgtag atgatgtgta tcatcataca ctaccaccat
     1621 atagacatcc accaccacac cagtataaga ataccatata tgatgcccac catatagtaa
     1681 aggtaggccc cctatatata tatctttttt tttggttggg ctcctctgcg tcttcctggg
     1741 agtcctatta agaataggac ataacctagt ctagaaaggg tttaaagtga ggattgagat
     1801 cctgacttta gagtccttga tagaggttgg tttgcatggt tgtcggacaa cgagaggctc
     1861 gcataaacag ggaccatacc tgattcaatg caccactgcg tatgagggtc aaggtccggt
     1921 tctctcgccc tatgtaccat gcgcttatct cgattggagg ggataatgag tcctctcctc
     1981 ttggtacgct tgttccttgc gtaatggcgc tgaactgagt atgagggctc aggacacctc
     2041 gccacgagat gaatgcgtct tcttttactc cccacgatcg aaaagaattc caggtaccgg
     2101 agtttaggtg acaggtgaga cctccctgac tgtacagggg tgggtggata gaatacagac
     2161 ttctgctttg agcagtgctc cctattggaa gggcgggaat gatcagccac tttggcctta
     2221 actgaatcaa ctgtattcac catttatagt ccaagggcat catcttgatc agagcggtgt
     2281 tttaggctct gatgatgggc acaatggggg tcactgcgaa gagtgaggga ggtctcctac
     2341 tacggggggt agtagactcg ggtaatccat cctgggttct agtttcacgt ctcggttaag
     2401 ccgtcgtcac ttaccatgat ggtatggtgg aggaagtggg acacttcact ctctcatagc
     2461 aaacatcatg acagctttgg gtatgccact tggtgtggta tacccatgcc tagtgggtgt
     2521 gcctaggcta ccatagttct ggtagaatgg gttgagttag tgttaactta tctacacctg
     2581 gtagggagga ttgggaatcc tggtcacctg ggggtgaggg gtgtagatgg gggactgttt
     2641 tgtactaaat ggttagagag gttagggtta gagtgagaag tcatattaat agaaatcaga
     2701 agtagaagga gtagaggagg tatcagccta gggagagtag gcggtgtctg ctgagccact
     2761 ggctactcag cctaggagga agattaaaag ggtaaagaga ataattatga ggcggtgggg
     2821 gagagtgggg ataggagttt taaagagaag gatgggaggg taaggagtat aagaactcct
     2881 attagtatag agattaaccc tcctagttta gttgttctac ttcggaggag ggagtagaga
     2941 gggaggaagt atcactctgg ttggattagg agggggagga gaggggattg gagtgaatga
     3001 agttctctgg gtcggagaag aagtaaggga agagaagcga aaagaggaag attaaaaaga
     3061 gtggggagag ggagagagtg tctttagaga gataagggac ggagaacttg attttagagt
     3121 aggggtcgtg aagacctagg gggaagttct gccggtgagg tggagagtat agagatgggt
     3181 gagggatagg attattacta agaaaggaag aataaagtgg agagtgaaga aaaatgagag
     3241 agtgtgctct gtgacggagt aggaccctca gagtcactct aaaattgttt ctcctaggta
     3301 ggggattgag gagacaaagg aggtgatcac tgtggcggct cagagtccta tattgcctca
     3361 gggcaatacg tagccgataa aagaaataag tatagttaga aggaggatgg tagtgcccaa
     3421 gaatcatgtg gggtgagggt gtaggaggag ttgaaaaggg cttttactac atgtaggtac
     3481 ataaagataa agataaaaga ggctcctact atgtgtaaaa accgtagaag ataacctaaa
     3541 ttaacttcgc gtattaaaat tgaaattgat gcgaagggag tagagggaga gtaagaaaga
     3601 ctaaacctag accagttatg agctgagcag caaaaatgaa aaatagtgag ctgcctaggg
     3661 ctcatatgta ggtgaggttt aaggggtggg caggtgggat tgcttggtta gaaaggaaag
     3721 ttttatcata ggaaacaaga ctgccatttg gtagcctgta ggggaagccc caagagataa
     3781 aacttaaact aaatgagcag gggtggaggt gtgcccccat gttaaaagaa aaagattgtg
     3841 attggaggag ggtgatgagt ggagtatggt ttgaagtgaa atggggtgaa agttgtcaaa
     3901 aatggggaaa agcgtaaggg gtgtatcggg agatggtgat gagtggcttt gggaggcttg
     3961 ttagagggga gagaaaaagg agggaaatga ggggaggatt ttac
//
LOCUS       Eustrongylides_s       22044 bp    DNA     circular INV 01-JAN-1980
DEFINITION  Eustrongylides sp. isolate bc1-4_pool mitochondrial minichromosome,
            complete sequence.
ACCESSION   Eustrongylides_sp_bc14pool_mtDNA_06
VERSION     Eustrongylides_sp_bc14pool_mtDNA_06
KEYWORDS    .
SOURCE      .
  ORGANISM  Eustrongylides sp.
            Eukaryota; Metazoa; Ecdysozoa; Nematoda; Enoplea; Enoplia;
            Dioctophymatida; Dioctophymatidae; Eustrongylides.
FEATURES             Location/Qualifiers
     source          1..22044
                     /organism="Eustrongylides sp."
                     /mol_type="genomic DNA"
                     /isolate="bc1-4_pool"
                     /host="Paramormyrops kingsleyae"
                     /country="Gabon"
                     /collection_date="2019"
                     /organelle="mitochondrion"
     gene            complement(10166..10222)
                     /gene="trnV"
     tRNA            complement(10166..10222)
                     /product="tRNA-Val"
     gene            complement(11113..11174)
                     /gene="trnK"
     tRNA            complement(11113..11174)
                     /product="tRNA-Lys"
     gene            19857..19920
                     /gene="trnK"
     tRNA            19857..19920
                     /product="tRNA-Lys"
     gene            complement(join(10461..10820,10921..11106))
                     /gene="nad1"
     rep_origin      8958..9036
                     /note="putative mitochondrial control region / origin of
                     replication"
ORIGIN
        1 tgtgctttac gttcagatta tctggatttg agtgtttaac cttcagttct atgtgtgttt
       61 cctagttttt catattttta atagtgaaac gctgcgcgat ttttcattac gccactccag
      121 ccaccactca ggtgatgaga tggaaggtta gcgatcaatt atgagatctc acagcctact
      181 acaggacagg atggaatgtt gctttagtga gactggcctt cttgatgagg gccacaaccc
      241 aagaggtgat gggagaaaca acaggcagcg gtccatggca aggagaggga atgggagaaa
      301 tcaatagctg aagaaatcac cacctgccca ggatggaagt aagatgttga tgagacacaa
      361 cgatgagggg ccacaaccca gagtgaagaa aaacaacgac aacagtgcat ggcagagaga
      421 gagtgaggga gaaatcaatg aaaatctccc atagcccagg gcccacaggg agagggaagg
      481 agacatgaga gagtgttttg tgagatgttg aacagggtca acgacacaga atcacccagc
      541 tatagaggta gagaatgttg aacaacacca tgatgagggc actctgggag gctgagatga
      601 gagttgattg aaatcacagc aagtcctccc agcctggtta ggtgaaatag agttgaggca
      661 gagtccagct gaaagtagct aatgagaaat gaagtgggtt gagatggact caagaaatca
      721 cttacttggg agaggttgag caggaggtct caacagagag aactccaact caaaagaagt
      781 gagtggggtt gattagatca accagaaatt acaacccaga gaattgatga atgttgagat
      841 gagactcaat ggagatctct acaccacctg agatggggaa gagttgagat gggactcaac
      901 agcagtgtca ccaagagagg tgtgggaagt ggtggagacc aacatgtaaa ctcctcagcc
      961 tctaatgatg atggaggttg agatggaact caacaggata acaagcacca caactcaggt
     1021 gggaattatt tagtagagat ccaactggaa tgacgcctac ttagttatga taaaatgaaa
     1081 taacaataac aggtcagcga gaggagaaga aaatcgaccc atagtcaact aagagtagcc
     1141 ccaactctac ctcagagaga aagtttgtga cagaggcagc aagaattcct cccagcccag
     1201 agagggaagt gaagagtgtg aattaaatca atccagcaag ggaggtcctc aactcagaga
     1261 tgaaatgagg ttgtgattga acacacaacg atagaacacc acaacccagt gatggtgaga
     1321 aggttgatga ggatcaacgg gagttctcct cagccccacc tcaaagagag agatgagaag
     1381 ttgactgatg caactaagag tagccacaac ccatgaggag cagggaagtg ttgacagggt
     1441 caacgataca gaatcaccac aacccagtga ggagtgaaga gaagttgaga tggaactcaa
     1501 cgatacggag gaaccccaac ccaaagaggg atgaagattg tggtgagaca caatcacaga
     1561 gagctccaac ccagagagag agggaggagt gaaaaatgtt gatgaggatc aacgatagaa
     1621 atccaccacc ccacctcaat tattaagagg ttgattggaa atcaacagag aaaatcacca
     1681 actcacctcg atgacgaaat aggtaactgc cagagggggg actatttttg tgaaaaagag
     1741 ttgagcggag tcaacgacac agaatcacca ccacccaccg agatgagaaa gagtgttgag
     1801 atgagactca acagagagat actaacccaa ttgagaagaa gagaagattg tgatcgagca
     1861 caatcatgga gatccacaac ccagtaacga aatgaggttg agatagagac tcaacgacga
     1921 gtcgccacaa ctcaccacct gagggacgag gatgaggttg atgagggatc aactggagga
     1981 aatccacaac ccagggagag gagaggttgt gatgagacac aactggagat caccacaacc
     2041 cagagatgag atgaaagttg agcggagtca acgatggaac gccacaaccc aatgacgaga
     2101 taaagttgag atcaagctca acgggaaatc ctacaacaga gatgaagatg gaggtaacgg
     2161 caagatggaa tataagggaa gataagtagg taactgccag ggtgatgagt tttagcgaag
     2221 aggaccccca ttgagtagag agaggaggaa gagaagttgg tgaggaccaa cgggaggggg
     2281 ccctggcaag agagtgatgg aatgaaataa ctgcagcagg atcgtggagt gagggagtaa
     2341 aagtagtgtt gagcggagtc aaccaggaaa atcctcaacc aaccgcccaa aggatgagga
     2401 gaaataacga caacagtccg tagcagagag gaaggaggtg aaatgttgag cggagtcaac
     2461 tagaagggtg cccgcaaccc agggatgaga gaagagttga gcggggtcaa ccagaagact
     2521 ccaactcaag agaaagtgag tagggttgat tgaaatcaac tacaacgaca caccaaccca
     2581 atgatggaat agagttgagg tgagactcaa cgatagaaat cctcaacccc accacaatga
     2641 tgagagagga ggttgtgatt gaacacaaca gggagtagcc gcaacctcag tgagcgggga
     2701 agtgttggtg ggaccaacgg gagaaataca actccaccac cagagacgta atgaaagttg
     2761 acgatgcaac tagtgaatga caccaccacc cagttattga taaaaatgaa ataacgacag
     2821 cagtcctaac gagagggaga gagatgaaag ttgtgatcaa ccattaaaat cctcccaacc
     2881 ccactgccag agaggagaga gagttgacta cgcaactgcg aatgactacc acccacctcc
     2941 agagggaaga gaggttgtga tccaagcaca acgagagaag aagcaccaca acccagtgag
     3001 ggagtgaaga gggttgattg aaatcaacca gagagaaaat cctcaactca agagagagtg
     3061 gagaatgttg gtagacgcaa cttcgtaaac tcctcaaccc aatgacgaaa taaggttgag
     3121 atgaaactca acagagacca tacaacccaa tgagggagtg gaatgttgat gaggtcaact
     3181 ggagaaatcc acaacccaga ggagaagggt agagttgagg atgggactca acatagattc
     3241 tgctagccaa ttgaaagaag aaaggtgtga tcaggcacaa tcatgagatc cacaacccag
     3301 taacgaaatg aggttgagat agaactcaac attagtcgcc acaactcacc acctgaggac
     3361 gagatgaaag ttgatgagga tcaactggag aaatccacaa cccaggggag agaggttgtg
     3421 atgagacaca actggagatc accacaaccc agagatgaag atggaggtaa cggcaagatg
     3481 gaatataagg gaagataagt aggtaactgc aagggagtga tgagtttgaa aagagggaga
     3541 cccccagggg aaagtagagg agagagagga ggaagagaag ttgaaggtga ggaccaacgg
     3601 ggaggggcca caactcagtg aagagagagt aactgccaga aggggactat ttttgtaaaa
     3661 gtgttgaggt cgagctcaac gatatagaga tcgccacaac ccaatgacga gatgaatgtt
     3721 gtgatgagac acaacgagaa taccccaacc caagagtgta gagaaattgt ggcagagcac
     3781 aatcagggag gccacaactc caccaccaga gagggatgaa agagttgaca gagatcagct
     3841 acagaatgac accacaaccc agagtgagaa gaaggaggaa gttgtgatcg ggcacaacag
     3901 aagtccttta actcaagaaa taaataaaaa gttgagggac ggggctcagc agggaggagg
     3961 caccaacctc agtgagatga aaaaaagtga attttaaagt aaaattgggt ggtaaaaggg
     4021 acaaagtaaa gaaaaaaata aaaaaatgta ggagggtgat gagtggagta tggtttgaag
     4081 tgaaatgggg tgaaagttgt caaaattgga gagaaaatcg taaggggtgt atcgggagat
     4141 ggtgatgagt ggctttggga ggcttgttag aggggagaga aaaaggaggg aaatggtggg
     4201 gaagatttta ctttggaggg tttaccagag agggagagga gagaaaatgc tcacagggga
     4261 gaaaagtttt gggctgtgag accccgggag aggagaggga gaagttgact gtgcaactag
     4321 aatgacacca ctcaggagtg atgaaaggag tgttgacaga ggtcaacgga ggaagagcca
     4381 caactcaaga aggatgagag gagacggcca gaagggagga gtgtttttgt gagagagtgt
     4441 tgaacggggt caacgacaca agtcaccaca acccagagag agtggagaat gttggttaac
     4501 accaacgatg gaaatccaca actcacctcc cagtgatcaa agtaggtaac tgccagaagg
     4561 ggagagagta ttttgtgaaa aagtggagcg gagtccaacg atacaggtcc tccaccaccc
     4621 ataagggggt gatgaatgtt ggtaaacacc aacgatgagg ggccacaaca actcaccacc
     4681 acagggggcg agatgagagt tgattgaaat caacaagagg gggtcctcaa cctcggttat
     4741 gatgaaataa agttgaaggc agaagagtcc aactgaaagt agccacaact cagaaatgaa
     4801 ttaggttgag atggaactca acaggaaatc acccaaaccc aggggagaag agagttgaag
     4861 gcgggaggtc aaccagagag aactccaact caaagagaaa gtgagtaggg ttgattgaaa
     4921 tccaaccaga gagagccaca acccaagagg gagtgatgaa tgttgagatg agactcaact
     4981 ggagatctcc accacccacc accagagaga tgaggggaag agttgagatg ggactcaaca
     5041 acggtgctcc tcaacccaag agagtgtagg aagtgttggt ggagaccaag tatgtaaact
     5101 cctcaaccca cctcaatgat gatggaagaa gttgagatgg aactcaacag gataacgaca
     5161 ccacaactca ggtgagaagg agtgttgaca gagatcaact ggaatgacgc ccaccaccca
     5221 gttatgataa aatgaaataa cgacaacagt ccgtagcgag agggagagaa gagaaaatgt
     5281 tgagcagagt caactagagt gaaaccccaa cccacctcaa gagggaaggg ttgtgacaga
     5341 gcacaacaag aattcacctc aacccagaga gtgaagagtg ttgaattaaa tcaacagggg
     5401 agggtcctca actcagagat gaaatgaggt tgtgattgaa cacaacgata gaacaccaca
     5461 acccacctca agagggaaga agttgtggca gagcacaatc atgatgacac cccaacttaa
     5521 tgacggggga gtgggtgact gccagagggg ggggagtgtt tgtaagagtg ttgagcggag
     5581 tcaacgatac agaatcacca cccaagagag tggagaatgt tgtagacacc aactatgaga
     5641 atcccacaac ccactgccac aagggagatg aagattgtga cggagcacag caaaattcac
     5701 accccaaccc agtgagggaa gagaagagtt gagcagagtc aactaagtaa ccccaaccca
     5761 ggggagtgta ggaagtgttg gtggggacca actggaatga cactaccacc caagagaggg
     5821 aggaagaagt tgtgacgaaa cacaactagg attctcctcc acccaccaca aagagagaga
     5881 tgagagttga ctacgcaact aggagtaacc acaacctcag tgaaggaagg taactgcaaa
     5941 gggggagata gaagggagat aagtaggtaa ctgcaagaga gggaggggat tttagcgaag
     6001 gagaccccca gggaaagtag agaggaggaa gagaagttgg tgaagaccaa cgaggggagg
     6061 agccacaacc cagtgaagag agaaaggtaa ctgccagagg ggaagagagt atttttgtaa
     6121 aagtgttgag gtcggggact ccaacgatat gagatcatac aacccaatga cagatgaatg
     6181 ttgtgatgag acacaacgag aatacacccc aacccaagaa ggtgtagaag aattgtggca
     6241 gagcacaatc agggagagcc gcaactcacc accagagagg gatgagaaga gttgacagag
     6301 atcaactaca gaatgacacc aacccaaaga tgaaatagag ttgaggtgag actcaacgat
     6361 acgggatcta caacccagtg atgagtgaaa aatgttgatt ggaatcaacc ggagagatcc
     6421 tcaacccaga gatggaagag aaattgtgat cgggcacaat cgcggaaaat caccaaccca
     6481 gagatggtga aggaggttgt gacgaagcac aacgatagaa atccaccacc cacctcaatt
     6541 attaagagag gttgattgaa atcaacagag gtatcccaac ccaagagagt gagggaaatg
     6601 ttgaggtcga gctcaacaga gaagagccac aacccagagg agtgtagaaa gtgttgtgat
     6661 ggaacacaac gatgagaatc caccacccca cctcaaggag ggaagaagtt gtgattgaac
     6721 acaacgatgg aacaccacca acccaatgac gaaatgagag ttgaggtaga gtcaactgag
     6781 aggtgccaca acccaagaga gatgagaaga ttgcgacgaa acacaatcac aaggaagcac
     6841 caacccaaga agagtgaaaa atgttgatcg gagtcagcta gagtagcacc aacccactgt
     6901 gatggagaga ggttgatgag gatcaactac aacgacacca acccaaaaaa gatggaatag
     6961 agttgaggtc agctgagctc aacaggataa tgacaccacc acccagagtg aaaaaggagg
     7021 gttgacagag atcaaccatg aaaatccacc acccaggggg gagtgatgaa tgttgatgag
     7081 ggatcaacga taggaaatcc accaccccac cacaagagag atgaggatga gatgagactc
     7141 aacaacggtg ctcctcaacc caagagagtg taggaagtgt tgattgaaat ccagcaggag
     7201 aggtcctcaa ctcagagatg gggaaatgag gttgtgacag agcacaatca tggtgacacc
     7261 tgacaggagg gatgtagaga agggattgat tggaatcaac ggaagttccc ctccaacccc
     7321 acctccaagg gagatgagag ttggcagcga tgcaactacg gaatgacaca ccacaaccca
     7381 gaaatagaat atgaagagta actgccagaa gaagggggga ctgttttgcg agagtgttga
     7441 gcgagtcaac aagatgaagc cacaacccat agagggagtg atgaatgttg gttgtcacca
     7501 acgatggaga tccaccactc agagatagaa taaggtaact gccagagggg tgctagggga
     7561 gtaaaagtag tgttgagatc gggctcaacg ggatgaaggt ccgcagaggg ggcccagggt
     7621 gcccacagac cagtggaaac aactgccaca ggatggagtc gagagatggg ggcaggggtg
     7681 ccctcttgct gggatgatga ggacgttagg tattctacca cgcgaccccg ttcctcaccc
     7741 cacctcaccc tcatggactc gtttaggatc gaggcgatac cgtgcaggtg tagggtctct
     7801 ggtaagaacc ctacctacag gtgcgtgtaa tgaggggtgg agctcattac gaggagagct
     7861 ctgccccagt ggtagacgag tctacgtcat caacaacatg atgacagcgc ccagcacacg
     7921 gggtagaggt ctcatcctcg acgcgctctt gttactcgga ggctgtaggg aaatccataa
     7981 cctctctcta cctctcaaca tgagatgcta tagggcactc agttagagta tactatcctc
     8041 acggaccatt agtatagcct gtaatccctg tgctgcatgc cgggattatc gtttgactca
     8101 ggtcacggac ctgggcatga gctctgtaga ggtgagtgga gaaaacctgc ctgtactctg
     8161 ggtgcctgag tgcgatcctg attgatcaaa gcctaacacc tagatgggtt ccctcttaca
     8221 gggatctccc catccttatt ctgctccggc ttatcatatc tcggatcacc ttaagaagct
     8281 ctcctccgat acagttggag ccttcctcac tcacctgaca gctcctcatt agaacctgcg
     8341 gtgaggaggg gtatagatct attgcccgcc gccctgggag gtgtccccag aatagatctg
     8401 gagatagata gatagggtac cttaatccta ttagattaat atagataaat actataatgg
     8461 tagggtaatg ggtagtataa taatgtactt gctctgaaga tacatggtga tgttctatga
     8521 ccacaaggag atactcaatc actagagaga tagaggggca taggggcccc ctttattaat
     8581 atagattagg tgttaaagta tgaagatggt gacatgggag tgggtagggt atgaatatgc
     8641 acctgctctg aggatgcatg gtagtgttcg catgactcaa agggatgctc aactacagga
     8701 tgaggggccc cttccctatt aaagatatta ttaatattag tattgagtgt ggtgtggaca
     8761 tggatagaaa gtggtaatgg gaatgcactc gctctggaga tgcaggggta gtcttcaaga
     8821 ccgcatgata tgatcgacta ctggagaggg ggccctatcc ccttattaat atagatactt
     8881 agaacaggtg agtgtagtgg tggcataatt gatggggcgc aggtctgtgg tgtatcctgc
     8941 tgcatcacta gagtaggata tataatatat agagatagta taggtatatg ataagatata
     9001 atgatagtaa taataaatat gataggtata tgataacata gatgatgccc atagggatca
     9061 tatacacttg actcatatga gagagtgctc tcatagatga gatcatataa tgtctatgcc
     9121 ctccctccta cctagtgtag atgatgtgat catcatgcac taccaccata tagacatcca
     9181 ccaccacacc agtaggaata ctatattgat gcccaccaat agtaaaagta ggcccctata
     9241 tatatatctt tttttttttg gttgggctcc tctgcgtctt cctgggagtc tattaagaat
     9301 aggacataac ctagtctaga aagggtttaa agtgaggatt gagatctgac tttagaaggt
     9361 ccttgataga ggttggtttg catggttgtc ggacagcaga ggctcataaa caagggacca
     9421 tacctgattc aatgcaccac tgcgtatgag gtcaaggtcc ggttctctcg ccctatgtac
     9481 catgcgctta tctcgattgg agggataatg agtcctctcc tcttggtacg cttgttcctt
     9541 gcgtaatggc gctgaactga gtatgaggct caggacacct cagccagaga tgaatgcgtc
     9601 ttcttttact ccccacgatc gaaagaattc caggtaccgg gtttaggtga caggtgagac
     9661 ctcctgactg tacaggggtg ggtggataga atacagactt ctgctttgag cagtgctccc
     9721 tattggaagg gcagggaatg atcagccact ttggccttaa ctgaatcaac tgtattcacc
     9781 atttataagt ccagggcatc atcttgatca aagcggtgtt ttaggctctg atgatgggca
     9841 atgggagtca ctgcgaagag tgagggaggt ctcctactac ggggaggtag tagactcagg
     9901 taatccatcc tgggttctag tttcacgtct cagttaagcc gtcgtcgcac ttaccatgat
     9961 ggtatggtgg aggaagtggg acacttcact ctctcatagc aaacatcatg acagctttgg
    10021 gtatgccact tggtgtggta tacccatgcc taatgggtgt gcctaggcta ccatagttct
    10081 ggtagaatgg gttgagttag tgttaactta tctacacctg gtagggagga ttgggaatcc
    10141 tggtcacctg gggtgagggg tgtagataga gatactacta gtgcggtgta agcgtactgt
    10201 actattatta tactagactc tattagaggt aagttacgct gatataaaag aatcacatta
    10261 ttagagtgtg ggtagtgatg agaatcatat taaagttatc agcttgtcgt agcggatgcg
    10321 gggtaggatg atcgggatag aaggacgaat agaattagta gggggatagg aggggaaggg
    10381 aggtaagagt tattaagatg gaaacgaagg cagagatgaa aatgatgaca ccgtactcgg
    10441 ctaggaatag gagggcaaag agaggaggag tattcgatat taaagccgga tactagttcc
    10501 ctttctgctt ctgagaggtc tagggggctc ggttagtctc ggagaggata aggattaata
    10561 agattgggaa gaggggagga gagttgtaaa aagtagggaa tagtgggtat tagtgaaggt
    10621 agagaggaga aagtgttaaa aaggagtata gcgattaaaa agataaaaga tagacagacc
    10681 tcgtaagaga tcatctgagc ggatgagcgg aggctgccga tgtaggagta tttagatccg
    10741 gaggatcatc ctgagaacat taatgagaat cctattaggc cgaggattag taagatagat
    10801 agggccccat atttatagtc tcaggagtag gttaaagagg gagaaggggt cagaggaata
    10861 agaggaggga tatgtttagg agagggatta agatataaag gacccagtta gagagggtaa
    10921 gtggactgag gattttgata aaagttttaa gccgtctaaa actggttgaa gaagtcctga
    10981 gagtcacact ttattgggtc ctcgacgtca ctgggtgata cctagtaaat tacgctctaa
    11041 ggagggttaa gaaggcgacg agagaagtag gccggctacg atgagaagga ggtgaattaa
    11101 gtgtagaagg attcatcagg atgaaatcat atcgtaaact taaaagattt acgctttaca
    11161 taagctacca gatgggggac tatttttagt gagggctagg ggccctgttt aaaaaattat
    11221 ggggtggtgg tgaggtgcac catcactggg gaggggtccc atgcccctct tataaataga
    11281 ttagtggtga gggagtgccg tctggaggca cgtggctcca catgaccacc aggggatgtc
    11341 cgccactggg gtagggggcc ccctgagtcc cctttattaa ttaaaattaa tagtactgtg
    11401 tgggagtggt gagtaggtgg atgtacccgt gctgtaggta ctccactatg gggaagtggg
    11461 tccagggccc actatatata atacttagaa gaggggatga cgggttgagt gggtaatggg
    11521 agtatggtga tgcacctgct ctgaggatgc atggtgacct ctcacgaccg caagagatga
    11581 tcggccacta gaggggtccc atgccccctc tttaaaagga aaatgagtta aatgtgggga
    11641 ggggcttcac ctggggagtg tgccctggtg ggagggaggg agggaggggt gatgagtgga
    11701 gtatggtttg aagtgaaatg gggtgaaagt tgtcaaaaat gggaaaatcg taaggggtgt
    11761 atcagtgatt ggtgatgaga gtggctttgg gaggcttgtt agagggggag agaaaaaagg
    11821 agggaaatga gggaagattt tactttggag gggtttacca gagaggggag aggagagaaa
    11881 atgctcacag gggagaaagt tttgggctgt gagcggaggg gcaccaactc agagaggagg
    11941 atgaggggga taagggaatg acaccaccac tcagtgatga agatggaaag ttgtgatcaa
    12001 ttatgaagat ctccacaacc caccacagga tgagatgaat gttgtgatga gacacaacga
    12061 tgaggggcca caacccaaga gagtgatgag gagaaacaac ttgacagcag tccgtagcgg
    12121 agagagagtg agagaatcaa taatgaaaat caccacttac cccacgggat gagatgaatg
    12181 ttgtgatgag acacaacgat gaggaataac ccagtgaaag aggaagaaac aacgacaaca
    12241 gtccgtagcg agagagtgag gggagaaatc aataatgaag gaaatccaac ctgaaccaca
    12301 ggggagaggg aaggagacgg ccagaaggga gggagtgttt tgtgagagag tgttgaacgg
    12361 gtcaacgaca cagaatcacc acaacccaag agagagagtg gaatgttggt taaacaccaa
    12421 cgatgagggc cacaactcac caccacgggg cgagatgaaa gttgattgaa atcaacttaa
    12481 agaggtcctc aacctccagt tatgatgaaa taaagttaag cagagtcaac tgaaagtaac
    12541 cacaacccag aaatgaaatt aggttgagga tggaactcaa cagggaaatc acccaaaccc
    12601 aggggggaga agagggattg agcggggtca accagagaac tcaactcaaa gagaaagtgg
    12661 tagggtgatt ggaaatcaac cagagagcca caacccaaga gggagtgatg aatgttgaga
    12721 tgagactcaa ctggagatct ctccaccacc caccaccaga gagatgaggg gaagagttga
    12781 gatgggactc aacaacggtg ctcctcaacc caagagagtg taggaagtgt tggtggagac
    12841 caactatgta aactcctcaa ccccacctca atgatgatgg aaagttgaga tggaactcaa
    12901 caggataacg acaccacaac tcagagtgag aaaggagtgt tgacagagat caactggaat
    12961 gacgccacca cccagttatg ataaatgaaa taacgacaac agtccgtggc aagaggagag
    13021 aagagaaaat gttaggcaag agtcaactaa gagtagcccc aactcacctc aagagggaag
    13081 aggttgtgac agagcacaac aagaattcac ctccaaccca gagagagtga agagtgttga
    13141 attaaatcaa cagggaggtc ctcaactcag agatgaaatg agagttgtga ttgaacacaa
    13201 cgtgggagca cccacaaccc agtgatggtg aggaaaaggt tgatgaggat caacgggagt
    13261 tctcctcaac cccacctcca agagagagat gagaagttga cgatgcaact gagcagccac
    13321 aacccttgag agcagggaag tgttgacgag gtcaacgata cagaatcacc acaacccagt
    13381 gagtgaagtt gagatggaac tcaacgtgcg gaagaccccc agcccaagag gatgagaaga
    13441 ttgtggtgag acacaatcac agagagctcc aacccagaga gggaggggtg aaaatgttga
    13501 tgagggatca gcgatgaaat ccaccacccc acctcaatta ttaagaggtt gattgaaatc
    13561 aacagaaaat cacgcaactc ctcgatgacg aaataggtaa ctgccagagg gggactattt
    13621 ttgtgaaaag agttgagcgg agtcaacgac acagaatcca ccaccaccca ccgagatgaa
    13681 gagtgttgag atgagactca acagagatac taacccaatt gaaagagaag attgtgatcg
    13741 agcacaatca tggagatcca caaccccagt aacgaaatga ggttgagata gaactcaacg
    13801 acgagtcgcc acaactcacc acctgaggac gagatgaaag ttgatgagga tcaactggag
    13861 aaatcgcagc ccgagggaga ggagaggttg tgatgagaca caactgagaa tcaccacaac
    13921 ccagagatga gatgaaagtt gagcggagtc agcgatggaa cgccacaacc caatgacgag
    13981 ataagttgag atcaagctca acaggaaatc accacaaccc agagatgaag atggaggtaa
    14041 cggcagatgg aatataaggg aagataagta ggtaactgcc agggagtgat gagtttgcag
    14101 cgaaggagac ccccattgag tagagagagg aggaagaagt tggtgaggac caacggggag
    14161 gggccacaac ccaagagagt gatggaatga aataactgca gcaggatcgt ggagtgaaga
    14221 ggagtaaagg tgttggcgga gcgagtcagc cagagaaaat cctccaacca accgcccaag
    14281 agatgaggag aaataacgac aacagtccgt agcgagaggg gaaggagtga aatgttgagc
    14341 ggagtcaact agaaggagtg ttcttacaac ccagggatga gagaagagtt gagcggggtc
    14401 aaccagagaa ctcaactcaa agagaagtga gtaagggttg attgaaatca actacagcga
    14461 cacaccaacc caatgatgga atagagttga gggtgagact caacgataga aatcctcaac
    14521 cccaccacaa tgatgaagga ggttgtgatt gaacacaaca gggagtagcc acaacctcag
    14581 tgagcaggga agtgttggtg ggaccaacga ggaggggcca caactccacc accagagacg
    14641 taatgaaagt tgacgatgca actagtgaat gacaccacca cccagttatg ataaatgaaa
    14701 ataacgacag cagtcctaac gagagggaga gagatgaaag ttgtgatcaa ccattaaaat
    14761 ctcccaaccc cactgccaga gaggagagag agttgactac gcaactgcgg aatgacacca
    14821 ccacccacct ccaagaggga agagaggttg tgatcaagca caacgagaag aagcaccaca
    14881 acccagtgag aattgagagg ttgattgaaa tcaaccagag aaaatcctca actcaagaga
    14941 gggagtggag aatgttggta gacaccaact acgtaaactc ctcaacccaa tgacgaaata
    15001 aggttgagga tgaaactcaa cagagattcg ccacaactta atgagggagg tggaatgttg
    15061 atgtgaggag gtcaactgga gaaatccaca acccaagggg agaagggtag agttgagatg
    15121 ggactcaact tatgggtcac cccaacccaa ttgagaagaa gagaagattg tgatcgagca
    15181 caatcatgga gatccacaac ccagtaacag aaatgaggtt gagatgggaa ctcaacgacg
    15241 agtcgccaca actcaccacc tgaggacagt gaaagttgat gaggatcaac tggagaaatc
    15301 cacaacccag ggagaggaga ggttgtgatg agacacaact atggagatca ccacaaccca
    15361 gagatgaaga tggaggtaac ggcaagatgg aatataaggg gaagataagt aggtaactgc
    15421 aagggagtga tgagttttag cgaaggagac cccccaaggg gaaagtagag agaggaggaa
    15481 gaagttggtg agggaccaac ggggagggcc acaactcagt gaagagagaa ggtaactgcc
    15541 agaagggggg actatttttg taaaagtgtt gaggtcgagc tcaacgatat gagatcatac
    15601 aacccaatga cagagatgaa tgttgtgatg agacacaacg agaatacacc ccaacccaag
    15661 agagtgtaga gaaattgtgg ccagagcaca atcagggaga accacaactc caccaccaga
    15721 gagggatgag aaagagttga cagagatcaa ctacagaatg acaccacaac ccaaggaggt
    15781 gaaggaaaag gaagttgtga tccgggcaca acaaaaagtc accccaactc aagaaataaa
    15841 taaaaagttg aggcggggct cagggaggag gcaccaacct ccagtgagat gaaaaaaaaa
    15901 ttaattttaa gtaaaattga attggtaaag ggttaaagta aaaagaaaaa aaaataaaaa
    15961 atgtaggagg gtgatgagtg gagtatggtt tgaagtgaaa tggggtgaaa gttgtcaaaa
    16021 ttggagaaaa tcgtaagggg gtgtatcggg agatggtgat gagtggcttt gggaggcttg
    16081 ttagaggggg agagaaaaag gaggggaaat gagggaagat tttactttgg agggtttacc
    16141 agagaggggg gggagaggag agaaaaatgc tcacagggga gagaaaaagt tttgggctgt
    16201 gagaccccgg gagagaggga gaagttgact gtgcaatagg gggaatgaca ccaccactca
    16261 ggagtgatga aaaggagtgt tgacagaggt caacggaggg aagagccaca actcaagagg
    16321 atgagaggag acggccagaa gggaggagtg ttttgtgaga gagtgttgaa cggggtcaac
    16381 gacacagaat cacctggcag agagagagtg gagaatgttg gttaacacca gcagtgggaa
    16441 atccacaact cacctcagtg atcaaagtag gtaactgcca gaagggagag ggaaatattt
    16501 ttgtgaaaga gttgagcgga gtcaacgata cggaatctcc accacccata ggggagtgat
    16561 gaatgttagt aaacaccaac gatgaggggc cacaactcac caccacgggg cagagatgag
    16621 agttgattga aatcaacaag aggtcctcca acctccagtt atgatgaaat aaagttgagc
    16681 agagtcaact gagaaagtaa cctaactcag aaatgaaatt aggttgagat ggaactcaac
    16741 agagggaaat caccaaaccc agggggagaa gagagttgag cgggggtcaa ccagagagaa
    16801 ctccaactca aagagaaagt gagtagggtt gattgaaatc aaccagaggg aaggcacaac
    16861 ccaagaggga gtgatgaatg ttgagatgag actcagctgg ggagatctcc accacccacc
    16921 accagagaga tgaggggaag agttgagatg ggactccaac aacggtgctc cctcaaccca
    16981 agagagtgta ggaagtgttg gtggagacca actatgtaaa ctcctcaacc ccacctcaat
    17041 gatgatggaa agttgagatg gaactcaaca ggataacgac accacaactc agagtgagaa
    17101 ggagtgttga cagagatcaa ctggaatgac gccacttacc cagttatgat aaaatgaaat
    17161 aacgacaaca gtccgtagcg agaggagaga agagaaaatg ttgagcaaga gtccagctaa
    17221 gaggtagccc cagcccacct caagagggaa gagagaggtt gtgacaaaga gcacaacaag
    17281 aattcacctc aacccagaga gagtgaagag tgttgaatta aatcaacagg aggtgattct
    17341 gtgtgtcgtt gactccgctc aactcttttc acaaaaatag tccccctctg gcagttacct
    17401 atttcgtcat cgaggtgagt tggtgatttt ctctgttgat ttcaatcaac ctcttaataa
    17461 ttgaggtggg gtggtggatt tctatcgttg atcctcatca catttttcac tcctcctctc
    17521 tctctctggg ttggagctct ctgtgattgt gtctcaccac aatcttctca tccctctttg
    17581 ggttaggggg tctctcccgt atcgttgagt tccatctcaa cttctcttca ctcctcactg
    17641 ggttgtatgg tgattctgta tcgttgacct ctgtcagcac ttccctgctc tcatgggttg
    17701 tggctactct tagttgcatc gtcaacttct catctctctc ttgaggtggg gttgaggaga
    17761 actcccgttg atcctcatca acctttctca ccatcactgg gttgtggtgt tctatcgttg
    17821 tgttcaatca cagcctcatt tcatctctga gttgaggacc tccctgttga tttaattcca
    17881 acactcttca ctctctctgg gttgagtgaa tatttgttgt gctctgtcac agcactctct
    17941 tccctcttga ggtgagttgg ggctactctt agttgactct gctcaacatt ttctcttctc
    18001 tcctctcgct acggactgtt gtcgttattt cattttatca taactagaca tttggcgtca
    18061 ttccagttga tctctgtcaa cactcctttc tcactctgag ttgtggtgtc gttatcctgt
    18121 tgagttccat ctccaacttt ccatcatcat tgaggtgggg ttgagggagt ttacatagtt
    18181 ggtctccacc aacacttcct acactctctt gggttgagga gcaccgttgt tgagtcccat
    18241 ctcaactctt ccctcatctc tctggtggtg ggtgtggtgg aagatctcag ttgagtctca
    18301 catctcaaca ttcatcctcc ctcttgggtt gtggctctct ctggttgatt tcaatcagcc
    18361 ctactccttt ctcttttggg ttgggttctc tctggttgac cccatcaact ctcttctccc
    18421 ctgggtttgg gtgatttcct gttgagttcc atctccagcc taatttcatt tctgagttgt
    18481 ggctactttc agttgactct gctcaacttt atttcatcat aactgaggtt gagggacctc
    18541 tcttggtgat ttcaatcaac tctcatctca cttcccccgt ggtggtgagt tgtgaggccc
    18601 cctcatcgtt ggtgttaacc aacattctcc actactctct gggttgtggt gattctgtgt
    18661 cgttgacccc gttcagcact ctctcacaaa aacactcctc cccttctggc cgtctccttc
    18721 cctctctccc ctgtggccct gggttggaga ttttcattat tgatttctcc tcactctctc
    18781 tcgctacgga ctgttgtcgt tgtttcttct gctcttctca ctgggttgtg gcccctcatc
    18841 gttgtgtctc atcacaacat tcatctcatc cgtggtgggg tggagatttt cattattgat
    18901 ttctcctcac tccctctcgc tacggactgc tgtcattgtt tctcctcatc actcttggat
    18961 tgtggcccct catcgttgtc tcatcacaac attcatctca tcccgtggtg ggttgtggag
    19021 atcttcataa ttgatcacaa ctttccatct tcatcactga ctggtggtgt cattcccaca
    19081 tcccctccat cctcctctga gttggtgccc ccgccgctca cagcccaaaa ctcttctccc
    19141 ctgccagcat tttctctcct ctcccccctc tctggtaaac cctcaaagta aaatcctccc
    19201 ctcatttccc tcctttttct cccctctaac aagactccca agccactcat caccaatcac
    19261 ccatacaccc ccttacgcag caccacattt ttgacaactt tcacccattc cacttcaaac
    19321 catactccac tcaccaccct cctcccatcc catcccacca acgcaatacc cagactcaag
    19381 cccccctaca tttaatactc attttccttt taagaggggc atgggacctc tgaagtgacc
    19441 gaacatccct gcggtcatga gacatcacca tgcatcctca gagcagtgca tcaccatgct
    19501 cccataaccc actcaacccg tcatccccac tgtctaagta ttatatatag tgggccccag
    19561 gacccactct cccccatagt ggagtaccca ccagcacggg tacatcacct actcaccact
    19621 cccacacagt actattaatt ttaattaata aaggggactc agggctaccc cagtggcgga
    19681 cacatccccc ggtggtcatg tggagccaca gtgcactcag agcaagcact ccctcaccac
    19741 taatctattt tatatttaga gagggggcat gggaccccct cccccagtga tggtgcacct
    19801 caccaccacc ccacaatttt taaacaggac cctagccctc actaaaaaat agtccccatc
    19861 tgatagctta acaataaagc gtaaatcttt taagtttacg atatgatttc atcctgatga
    19921 atccttctac acttaattca cctccttaaa atcgtagccg gcctacttct cgtcgccttc
    19981 ttaaccctcc tagagcgtaa tttactaggt atcacccagt gacgtcgagg acccaataaa
    20041 gtgtgactct caggacttct tcaaccagtt ttagacggcc caaaactttt atcaaaatcc
    20101 tcagtccact tacccctctc taactgggtc ctttatatct taatccctca aacatatccc
    20161 tcctcttatt cctctgaccc ttctcccctc tttaacctac tcctgagacc ataaagatga
    20221 gtatatccat cttactaatc ctcggcccta ttaagattct cattaatgtt ctcaggatga
    20281 tcatcggatc taagccacca tgcgacgctc cgctcatctt gctcaaatga tcccttacga
    20341 ggtctgtcta tcatatcttt taatcgctat ctcctgcaac actttctcac tcccttccta
    20401 gcccactatt ccctacttta caactctcct cccctcttcc caatcttatt aatccttatc
    20461 ctctcgagac caacggagcc ccctagacct caaacagaaa ggaacccagt atcgccttaa
    20521 tatcgaatcc actcctcccc tctctctttg ccctccctat tctagccgag tacgagtgtc
    20581 atccattttc atctgccttc ggaacttcca tcttaataac tcttacctcc cttccctcct
    20641 atcacccaat aatggtccat tcgtcccttc catcccgatc atcccacatc actatgacaa
    20701 gtgataactt tatatgattc tcatcctacc ctacctctaa taatgtgatt cttttatatc
    20761 aacgtaatct cactcctcta atagtcagta taataatagt acagtacata ccagcactag
    20821 tagtatctct atctccctca cccccaggtg accaggattc ccaatcctcc cctaccaggt
    20881 gtaaatggtt aacactaact caacccatct accagaacca tgggcagccc caggcacccc
    20941 atactaggca tgggtatacc acaccaaagt agcataccaa aagctatcat ggttgatgtt
    21001 tgctatgaga gagtgaagtg tccacttcct ccacccatac cattggcagg caaaggacgt
    21061 gacagcttaa ccgaaccatt gagaaactag aacccaggat ggattacccg agtctactac
    21121 ccccgtagta gggacctctc cctttcactc tgcaggaccg acagcccatc atcaggagcc
    21181 taaaacaccg ctctgatcaa gatcacccct tggatccagg aaatgggaga agacagctga
    21241 tccagtcaag gccaagtggc gatcattccc gcccttccaa tgagggcact gctcaggagt
    21301 ctgtattcta tcacccacct gtacagtcca gtctaactct gtgcactaaa ctcctgggta
    21361 ccagaattct tttctgatcg tgggaaaagg acgcattcat ctcgcatgag ggtggtcctg
    21421 aacagccctc atactccagt tccacgccac acaaggacaa ccgtaccaag aggagaggac
    21481 tcattatccc ctcaatcgag ataaatggta tagggagaga gaacggactg accctccgca
    21541 gtcaataaat ccaggtatgg tcccggttta tgctaggagc ctctcagttg tccgacaacc
    21601 atgcaaccac tcatcaagga ctctaaagtc aggactcaat cctcactgaa acctttctag
    21661 actaggttgt cccattctta tcacccaaga aacacctaga atatacacca atagagctat
    21721 ataccaggca ttgcatgtca attgggaggc cagctacaca gaagtcgcca ggaaaggaac
    21781 agcacgccat gacactcatg agacaatctc cgagtcaagt gtatatgatc ccgaggtggc
    21841 atcagcccat gctatcacat acagccagca tcgtcaggcg gattgcacca tcattatatc
    21901 tctataccat ctcatatcta catctatata gtgacagcag gtaaacatca aacctgcgcc
    21961 ccatcactaa gtatcacaca cccactacca gtcttagtat atagtatcta tattaataag
    22021 gggactaagg ggcccctccc cagt
//
LOCUS       Eustrongylides_s       12449 bp    DNA     circular INV 01-JAN-1980
DEFINITION  Eustrongylides sp. isolate bc1-4_pool mitochondrial minichromosome,
            complete sequence.
ACCESSION   Eustrongylides_sp_bc14pool_mtDNA_07
VERSION     Eustrongylides_sp_bc14pool_mtDNA_07
KEYWORDS    .
SOURCE      .
  ORGANISM  Eustrongylides sp.
            Eukaryota; Metazoa; Ecdysozoa; Nematoda; Enoplea; Enoplia;
            Dioctophymatida; Dioctophymatidae; Eustrongylides.
FEATURES             Location/Qualifiers
     source          1..12449
                     /organism="Eustrongylides sp."
                     /mol_type="genomic DNA"
                     /isolate="bc1-4_pool"
                     /host="Paramormyrops kingsleyae"
                     /country="Gabon"
                     /collection_date="2019"
                     /organelle="mitochondrion"
     gene            7600..7667
                     /gene="trnI"
     tRNA            7600..7667
                     /product="tRNA-Ile"
     gene            7671..7727
                     /gene="trnF"
     tRNA            7671..7727
                     /product="tRNA-Phe"
     gene            7729..7792
                     /gene="trnM"
     tRNA            7729..7792
                     /product="tRNA-Met"
     gene            6761..7405
                     /gene="nad2"
     rep_origin      4864..4903
                     /note="putative mitochondrial control region / origin of
                     replication"
     rep_origin      10230..10262
                     /note="putative mitochondrial control region / origin of
                     replication"
     rep_origin      11799..11869
                     /note="putative mitochondrial control region / origin of
                     replication"
ORIGIN
        1 cgggagtcgc cacaagcctc agtgaacggg gaagtgttgg tggggaccaa cgatgagggc
       61 cacaactcac caccagagac gtaatgaaat tgacgatgca actagtgaat gacaccatgg
      121 attatgataa aatggaaatg ctgcgacagt ctaacgggaa gatgaaagtt gtgatcaacc
      181 attaaaatcc tcaaccgcca gaggaggatt gactacgcaa ctgcggaatg gcaccaccac
      241 ccacctcaag agggaagaga ggttgtgatc aagcacaacg gaagaagcac cacaacccga
      301 gtgaggagtg aagagggttg attgaaatca accagagaaa atcctcaact caaagagaga
      361 gtggagaatg ttggtagaca ccaactacgt aaactcctca acccaatgac gaaataaggt
      421 tgagatgaaa ctcaacagag attcatacaa cccaatgagg agtggaatgt tgatgagggt
      481 caactggaga aatccacaac ccaaggagaa ggaattggga ttgagatggg actcaacaga
      541 ttcaccccaa cccaattgag gaagaagaga aaggtgtgat cgagcacaat catggagatc
      601 cctggccagt aacgaaatga gggttgagat agaactcaac gacgagtcca tacaacccac
      661 caccaggaga gggatgagaa gagttgacag agatcaacta ccagaatgac accacaaccc
      721 agagtgagaa gaaggaagtt gtgatcgggc acaacaagaa gtcacccaac tcaaagaaat
      781 aaataaaagt tgaggacggg ctcaacgaga ctttctaacc tcagtggaat aaaaaaatta
      841 attttagaat tggaagggat taaaagtgaa agaaaaaaaa taaaaaaatg tagagggtga
      901 tgagtggagt atggtttgaa gtgaaatggg gtgaaagttg tcaaaatggg aaaagcgtaa
      961 ggggtgtatc aggattgtga tgagtggctt tgggaggctt gttagaggag agagaaaaag
     1021 aggaaatggg gagaggattt actttggagg tttaccagag gggagagaaa atgctcacag
     1081 ggagaaaagt tttgggctgt gagacccagg agaggggcac caactcaaaa gtgaaagata
     1141 aggaaggagg gaaaaccaca actcaaccac ccagggagga tgggtgttga gagagatcaa
     1201 cgagtgagaa gtcctccaac ccacgagaag gagtgaatgt tgtgatgaaa cacaatgagg
     1261 gtgccacaac ccaagtgagt gaggtgagga gaaacaacga cagcagtccg tagcgagagg
     1321 gtggaagaaa tcacaatgaa aatctccaac ccagccccgg gatggaagac agaaataact
     1381 gcaacatgac cgtaacgtga ggagagtgga aatgttgata gagatcaacg atgcagaatc
     1441 accacaaccc actgagatga aattaagttg tgattgaaca caacagagaa tcatacaact
     1501 cagggatgga aatagagttg agatgggact caacaatgaa aatccgcaac tcaccccgat
     1561 ggcgagatga agttgtgaca gagcacaacg agggtactcc accactcacc tcaattatta
     1621 gaaaggttga ttgaaatcaa cagagggtac taaccaaaga agatgagaag agtgtgacgg
     1681 aacacaatat gatgacacta actcaatgac ggaggtaggt aactgcaagg ggagatacaa
     1741 gggaagataa gtaggtaact gcaagggagg tgggctttgg cgaaggagac ccccattgag
     1801 tagagaggag gagtgaagag aagttggtga ggactaacgg taggaatcca caactcagtg
     1861 aagagaggaa ggtaactgcc agaaggggag gactattttg tgaaaaagag ttgaactgag
     1921 gtcaacgaca cagaatcacc acaacccaga gaggagagag tggagaatgt ttggttaaca
     1981 ccaacgatgg aaatccacaa ctcacctcag tgatcaaagt agataactgc cagaagggga
     2041 ggagtatttt gtgagaaaag agttgagagg agtcaaccag agagaactcc aactcaaaga
     2101 ggagagaaag tgaaggatag ggttgattga aatcaaccag agagaaccac aacccaagag
     2161 ggagtgatga atgttgagat gagactcaac tgaagatctc caccaccacc accagagaga
     2221 tgagggaaga gttgagatgg gactcaacaa caggtgctcc tcaaccaaga gagtgtagga
     2281 agtgttggtg gagaccaact ataataaact cctcaacccc acctcaatga tgatggaaag
     2341 ttgagatgga actcaacagg ataacgacac cacaacccag agtgaaaaag gagggttgac
     2401 agagatcaac tggaatgaca caccacccaa ttatgataaa atgaaataac gacaccagtc
     2461 catagagaga ggaagagaaa atgttgacga gtcaactaga gtagccccaa ctcacctcaa
     2521 gagggaagag gttgtgacag agcacaatca tgatgacacc ccaacccaat gacagagtag
     2581 gtgactgcca gaaggggaga ctatttttgt aaaagtgttg aggtcaggct caacaatatg
     2641 agatcgccac aacccagaga gagtggagaa tgttgaaagt agacaccaac tatgagaatc
     2701 cacaacccac tgccacagga gatgagaaga ttgtgacgga gcacaacaag aatccaccaa
     2761 cccagagaga aaaagagagt tgagcagagt caactaaagt aaccaaccca gagagtgtag
     2821 gaagtgttga agacagggac caactggaat gacactacca ccaagagagg gaggaaagat
     2881 tgtgaaagaa acacaactag gactctccct ccacacccac cagagaaagg agatgagttg
     2941 actacgcaac taggagtaac cacaacctca gtgaaggaag gtaactgaag ggagatagaa
     3001 ggagatagtg gtaactgcaa gagggaagtt ttaaaagagg acccccaggg gatagtagag
     3061 aagaggagga agagaagttg gtgaggacca acagggagga gaccacaact cagtgaagaa
     3121 ggtaactgcc agagggggac tatttttgta aaagtgttga ggtcaggctc aacgatatga
     3181 gatcatacaa cccaatgact agaatgaatg ttgtgataag acacaacatg agaatacacc
     3241 ccaacccaag agtgtagaga aattgtggca gagcacaatc agggagagac acaactcacc
     3301 accagagagg gacaggaaag gagttgacag agatcaacta cagaatgaca caccaaccca
     3361 aagatgaaat agagttgaat tgaggactca acgatacggg atcaccacaa cccagtgatg
     3421 agtgagaaaa atgttgattg gaatcaaccg gagatcctca acccagagat ggaagagaaa
     3481 ttggcgatag acacaatcat gaaaatcacc aacccagaga tggtgaagag gaggttgtga
     3541 cgaaacacaa cgataaatca ccacccacct caattattaa agaagttgat tgaaatcaac
     3601 agagaggtat cccaacccaa gagagtgtag gaagtgttga ttgaaatcaa cagggagggg
     3661 tccctcaact cagagatgaa atgaggttgt gacagagcac aatcatggtg acgacacccc
     3721 aacccgggag ggatgaagga agagttgatt ggaatcaacg ggagttctcc tcaaccccca
     3781 cctcaagaga gaagtgagaa gttgacgatg caactacgga atgacaccac aacccagaaa
     3841 tagaatatgg taactgccag aaggactgtt ttgcgagaga gtgttgagca gagtcaacaa
     3901 gatgaaacac aacccataga ggggagtgat gaatgttggt tgcttgtcac caacgatgga
     3961 gatccaccac tcagagatag aataaggtaa ctgccagagg gggtgctagg gggaagtaaa
     4021 agtagtgttg aatcgggctc aacgggatga aggtccacca cacagagggg acccagggtg
     4081 cccacagacc agtggaaaca actgccacag gatggagtcg agagagatga gagcaggagt
     4141 gccctctaag gggatgaacg ttaggtattc taccacgacc cgttccctca cccacacctc
     4201 acccacatgg actcgtttag gatcgagggg taccattgag attgggtctc caagtggaga
     4261 ccctacttat aggtgcgtgt aatgaggtgg agctcagtac agggaaactc tgccccagtg
     4321 gtagacgagt ctacgtcatc agcaacatga tgacagcgcc caacccacac gggtagaggt
     4381 ctcatcctcg acgctcttgt tactcggagg ctaagaggaa atccataacc tctctccctt
     4441 acctctcaac atgagatgct atagggcact cgggtagagt ataccctatc ctcacggacc
     4501 attagtatag cctgtaatcc ctgtgctgca tgccgggatt atcgttatga ctcaggtcac
     4561 agaacctggg cacatgagct ctgtagaagg agagtggaga aaacctgcct gtactctggt
     4621 ggaggcaagg tgatcctgat tgatcacaaa gcctaacacc tagatgggtt ccctttcagg
     4681 gatctcccca tccttattct gctccggctt atcatatctc ggatcacctt aagaagctct
     4741 cctccgatac agttggagcc ttactcactc acctgacagc tcctcattag aacccgtgaa
     4801 gaggggtata gatctatccc gcccgccgcc ctggaggtgt ccccagaata gatctttctg
     4861 gagatagata gataggtata atatatatat atataatata gaagttaata ctaatggggt
     4921 aatgagtgat gtacttgctc tgaagataca tggtgagtct caagaccact gggatgatca
     4981 actactggga ggggcccctt agtcccctta gttatagata ttattattaa atacttgagc
     5041 tagggagggg tgacctgagg tgtgaatggt tatgcactca tctggagatg cagtgggcgc
     5101 atgaccacag atgatgcttc atcactggag gggcccatga gccccctatt ggatattatt
     5161 aatactaatg ggtgggtagg acatagatag ttaagtgggg tagtgatggt acccgctagg
     5221 gataccgtgg ctcctatgac caccggggat gattccgcca ctatatgggt gtaaacactt
     5281 ggacaggagg gaaggacatg gataactggc tgtgatgata cccacactgg ggatacatgg
     5341 tagtgtcgta tgaccacaag ggatactcca ctactaagat ggggcccctt ccttattatg
     5401 attattgtta atacttaaac tggaattagt gatgacaagg tgggtgatgg ggcgcaggtc
     5461 tggtgtatac ctgctgcatc acttagaggg tatatagata gtatagagag atagtataga
     5521 gatataatga tagtaaccat acaatatgat aaggtatatg ataacataga tgatacccat
     5581 gggatcatat acacttgact catagagagg ctctcataga tgagatcata taatgtctat
     5641 accctcctcc taccctagtg tagatgatgt gtatcatcat acactaccac catatagaca
     5701 tccaccacca caccagtaag gaatactata ttgatgccca gtagtaaagt aggcccctat
     5761 atatatcttt ttttttggtt gggctcctca tcgtcttcct gggagtctat taagaatagg
     5821 acataaccta gtctagaaag ggtttaaagt gaggattgag atcctgactt tagagtcctt
     5881 gatagaggtt ggtttgcatg gttgtcggac aacgagaggc tcgcataaac agggaccata
     5941 cctgattcaa tgcaccactg cgtatgaggg tcaaggtccg gttctctcgc cctatgtacc
     6001 atgcgcttat ctcgattgga ggggataatg agtcctctcc tcttggtacg cttgttcctt
     6061 gcgtaatggc gctgaactga gtatgagggc tcaggacacc tcgccacgag atgaatgcgt
     6121 cttcttttac tccacgatcg aaaagaattc caggtaccgg agtttaggtg acaggtgaga
     6181 cctccctgac tgtacagggg tgggtggata gaatacagac ttctgctttg agcagtgctc
     6241 cctattggaa gggcgggaat gatcagccac tttggcctta actgaatcaa ctgtattcac
     6301 catttatatc caagggcatc atcttgatca gagcggtgtt ttaggctctg atgatgggca
     6361 caatgggggt cactgcgaag agtgagggag gtctcctact acggggaggt agtagactcg
     6421 ggtaatccat cctgggttct agtttcacgt ctcggttaag ccgtcgtcgc acttaccatg
     6481 atggtatggt ggaggaagtg ggacacttca ctctctcata gcaaacatca tgacagcttt
     6541 gggtatgcca cttggtgtgg tatacccatg cctagtaagg tgtgcctagg ctaccatagt
     6601 tctggtagaa tgggttgagt tagtgttaac ttatctacac ctggtagggg aggattggga
     6661 atcctggtca cctgggggtg aggggtgtag accagaggaa gttaactgat gtagaatcag
     6721 ggaggtatgg tctagtgaaa aacagttttg agttgctaga tatatagctg tagtaggggt
     6781 agggggttag gaggggaggt gggttggggt gtggttggct ttggaggaga agtgaattat
     6841 gattgcaata ctatgtgatg agtactgaag aagggaaggg atgtttaaat tatactatct
     6901 atcttcagtt agaaggttag ggctagtagt tgcatggtta agggaatgga tgggatgtta
     6961 ttggggtagt gttgttattt aagatgggct accgccgttt attgaatgaa gtgggttgtg
     7021 gaggggttgg ggtggttaaa gatgtgattg atgctcatcc tgcataagat cctacctttg
     7081 gttttattag gtatgggggt aggagtaaga tgatgatgtg atgagcaggg ggaggatgtg
     7141 gtgaaggttt tattactttt gggtgaggag gagattattt tatattgttt tctactcgtc
     7201 tatgtttcca ctaggtgggc agtgttgggg gtgggggacg taggaaaact ggttatttat
     7261 tggggagggt atggagttat tataggaggg ttgttagggt tgataggaag agtagaggga
     7321 aagatataat gacggggtgg tgtttatatt gatgctgaga acacctccgt ctattatgtt
     7381 ctttactaag tgaaatatta ttagagggtt atgaaacctg tttttattta tatggtgata
     7441 gttataataa tcaggtttac gcctatatac gcatattcac gtatggtgtg agtaggtacg
     7501 gtagatagta gggagacgtg aagaaatata aaaggcactt taagacagtg ggtcgtattc
     7561 actattgttg tctcatctgt gggtggggtg ctgctttata aaacagaacc aaataattaa
     7621 cttgggatac agtgataccg tattatagca tgtagatgcc tgttttaacc tctcgtgtag
     7681 cttaagtata agcgcaactc tgaagaggtt gagattaaat acgagagaga tagtataagc
     7741 taacacaagc tactgagttc atacctcaac aatgtctgat agactactat cattaaaatg
     7801 ggggactatt tttagtgagg gctaggggcc ctgtttaaaa attatggggg tggtggtgag
     7861 gtgcaccatc atggggagag gcccatgccc ctttatataa attattaata ctgttgttgt
     7921 ggagtggacc ggggggtact ccactaggga tgggtcaggg cccactatat ataatactta
     7981 aaaataggga tgacaggttg atgggtaatg gggagttatg atgatgcacc tgctctgagg
     8041 atgcatgggt gatgtcgcat gaccacgaga tgttccatca ctagaggggt cccatgcccc
     8101 tctttgaaaa gaaatgaagt agtggtgagg gatggctgcg tggggggact acgccacggt
     8161 gggtagggag gggtgatgag tatggagtga agtgaaatgg ggtgaaagtt gtcaaaaatg
     8221 gggaaaagcg taagggggtg tatcagagag atggtgatga gtggctttgg gaggcttgtt
     8281 agaggggaga gaaaaggggg gaaatgggga gagattttac tttggagggt ttaccagaga
     8341 gggggagagg aaaatgctca cagggagaaa agttttgggc tgtgagacgg agagaagaga
     8401 tgagaagata agggagggaa accacaacca ggagagggag gagtgttgag tgagatcaac
     8461 gaggaagatc ctcaccaccc agagaaggag atgaaataac tgcagcacag ctgactgcaa
     8521 cgagggagtg agaagaaatc acatgaaaat caccacccca ccacgggatg agatgaagtt
     8581 gtgatccaga aaacacaatc agggtgccac aaccaggaga agaggaaaga caacgacagc
     8641 agtccgcagc gagaggagtg agaagaaatc aataatgaaa atctcaccca agccacaggg
     8701 agaggaagga gacagccaga agggaggaat gtttttgtga agagttgaac ggggtcaacg
     8761 acacagaatc accacaaccc agagagaatg gagaatgttg gttaacacca acgatggaaa
     8821 tccacaactc acctcagtga tcaaagtaga taactgccag aaggagaaag tattttgtga
     8881 aagagttgag cggagtcaac gatacggaat cctccaccac ccatagagtg aaatgttggt
     8941 aaacaccaac atggaggata caactccata ccacggggga gatgaatgtt gattgaaatc
     9001 aacaagagag gtcctcaacc tcaattatga tgaaataaga agttgaacag aatcaaatga
     9061 gagtaaccac aacccagaaa tgaaattagg ttgagatgga actcaacagg ataacatttc
     9121 cctggccaga gtgaaaaagg gagggttgac gagatcaact ggaacgactt tcagttatga
     9181 taaaatgaaa taacgacacc agtccgtagc gagagggaga gaagagaaaa tgttgaacag
     9241 agtcaactaa gtagctccaa cccagagagt gaggagggtt gacagagatc aaccatgaaa
     9301 aatcatcaac caacttcgcc aaaggagtag gatagagagt tgagatgaga ctcaacgatg
     9361 gaacgccacc actcaaaggg acagagaaag agttgaagca gagtcaacta agagtagaca
     9421 caactcacct cagagaggag tgagagaggt tgattgggaa atcaaccaga aaaatcctca
     9481 actcaagaga gagtgatgaa tgttgagatg agactcaact ggagatcacc accacccacc
     9541 accagagatg agggaaagtt gagatgggac tcaacaacag tgctcctcaa cccaaagaga
     9601 gtgtaggaag tgttgatgga gaccaactat gtaaactcct ccaaccccac ctctcaatga
     9661 tgatggaaga aagttgagat ggaactcaac aggataacga caccacaacc cagagtgaaa
     9721 aaggagggtt gacagagatc aactggaatg acgccaccac ccagttatga taaaatgaaa
     9781 taacgacacc agtccatgct tgaggaggag agaaaaatgt tgagcaagag tcaactaaga
     9841 gtagccccaa ctcacctcaa cgacgaaatg aagttgagat ggaactcaac gatacggaga
     9901 actaacaaga gggatgaaag ggaagattgt ggtgagacac aatcacagag agctcaaccc
     9961 agagaggtga ggaggagtga aaaatgttga tgaggatcaa cgatgaaatc caccacccca
    10021 acctcaatta ttaagagaga ggttgattga aatcaacaga gaaaatcacc aactcacctc
    10081 gatgacggaa gggataactg ccagggggct atttttgtga aaagagttga acgatgtcaa
    10141 cgatagaaat cctcaactca ccaccagaga gaaacaacga cagtccgtga gaggagtgcg
    10201 gaaatggtga cgagatcaac gatgcggaat ccaccaccca ccaggatgag gaaggtggtg
    10261 gaagatgagg actccaacga gagagatacc ccaacccaat tgagaaggaa gaagattgtg
    10321 atcgagcaca atcatggaga tccacaaccc agtaacagaa atgaggttga gatagaactc
    10381 aacgacagtc atacaagcta cctgaggaca ggatgaaagt tgaagtgagg gatcaactgg
    10441 agaaatcaac ccaggagagg agaggttgtg atgagacaca actggagatc accacaaccc
    10501 agagatgaag atggaggtaa gcagcaagat ggaatataag ggaatcgtgg taactgccag
    10561 ggatgagttt gaaggactgg aagtagagga aggagttggt gaagaccaac ggagaccaca
    10621 actcaggtgt gatggaatga aataactgca agcaggatca ttgaattgag ggagtggaga
    10681 gagtgttgag ccggagtcaa ccagagaaaa tcctcaacca accatagaga tggaggaaac
    10741 caacgacaac agtccatggc gagagggaag gagtggaaat gttgaacgga atcattcgag
    10801 tgtttcttga ggatgagagg aagagttgaa cgggtcaacc agaggaactc caactcaaag
    10861 agaaagtgag tagggttgat tgaaatcaac tacaacgaca caccaaccca atgatggaat
    10921 agagttgagg tgagactcaa cgatgaaatc ctcaacctac aatgatgaaa ggaggttgtg
    10981 attgaacctg gcaggagtcc tgcagcctca gtgaacaaag ggagtgttgg tggggaccaa
    11041 cgatgagggg gccacaactc caccaccaga gggcaatatg aaattgacga tgcaactagt
    11101 gaatgacacc accccagtgc cattaaaatg aaataacgac agcagtccta acagggagag
    11161 atgaaagttg tgatccagcc attaaaatcc tcaaccccgc cagagggaga agttgactac
    11221 tagctggaat gacaccacca cccacctcga agaaggggtt gtgatcaaac tgtaaaaaca
    11281 ccacaaccca gtgaggagtg aagagggttg attgaaatca accagaaaat cctcaactca
    11341 agagagagtg gagaatgttg gtagacacca actgcatcag ctccatcaat gaccaatgac
    11401 gaaataaggt tgagatgaaa ctcaacagag attcatacaa cccaatgaga gtggaatgtt
    11461 gatgaggtca actggaggaa tccacaaccc agagggtaga gttgaggatg ggactcaaca
    11521 tagattcact aattgaagaa gagaagattg tgatcgaggc acaatcatgg aatccacaac
    11581 ccagtaacag aaatgaggtt gaatcgaact caacgacgag tcccttatac agagggatga
    11641 ggaaggagtt gacagaatca acacagaatg acaccacaac ccagagtgag aagaaggaag
    11701 ttgtgatcgc gggcacaaca gagaatcacc caactcaaga aataaataaa aagttgaggg
    11761 tggagctcaa cgggaggaaa gcaacctcca gtgagatgaa aaaattaatt ttaagtaaaa
    11821 ttagattggt aaagagttaa aagtaaaaga aaaaaataaa aaaatgtagg agggtgatga
    11881 gtggagtatg gtttgaagtg aaatggggtg aaagttgtca aaattggaga aaatcgtaag
    11941 ggtgtatcag tgattggtga tgagtggctt tgggaggctt gttagagggg agaaaaaggg
    12001 gaaatgggag aggattttac tttggagggt ttaccagaga gggggagagg aggagaaaat
    12061 gctcacaggg gagaaaagtt ttgggctgtg gcaggaggga gtggcaccaa ctcagaagat
    12121 gatgggaaga taagggaggg aaggcacaac tcaagaaagg atgagtggta agtgggatca
    12181 acgagaggtc ctcaacccag agaagggagc agtgcttgat ccaagcacaa tcagggatag
    12241 ccacaacttg aagtgagaga agaagcagca gcagcagtca catagcggag aggaggtagg
    12301 aaagaaatca ataatgaaaa tctccaaccc agccccgggg atggaagaga aataactgca
    12361 gcatggccat ggctgtgaga gtgcagggaa atgttgatga gatcaacgat gcaggaaatc
    12421 accacaaccc cactgagatg aaattaagt
//
LOCUS       Eustrongylides_s        7765 bp    DNA     circular INV 01-JAN-1980
DEFINITION  Eustrongylides sp. isolate bc1-4_pool mitochondrial minichromosome,
            complete sequence.
ACCESSION   Eustrongylides_sp_bc14pool_mtDNA_08
VERSION     Eustrongylides_sp_bc14pool_mtDNA_08
KEYWORDS    .
SOURCE      .
  ORGANISM  Eustrongylides sp.
            Eukaryota; Metazoa; Ecdysozoa; Nematoda; Enoplea; Enoplia;
            Dioctophymatida; Dioctophymatidae; Eustrongylides.
FEATURES             Location/Qualifiers
     source          1..7765
                     /organism="Eustrongylides sp."
                     /mol_type="genomic DNA"
                     /isolate="bc1-4_pool"
                     /host="Paramormyrops kingsleyae"
                     /country="Gabon"
                     /collection_date="2019"
                     /organelle="mitochondrion"
     gene            5875..5924
                     /gene="trnY"
     tRNA            5875..5924
                     /product="tRNA-Tyr"
     gene            complement(6005..6069)
                     /gene="trnF"
     tRNA            complement(6005..6069)
                     /product="tRNA-Phe"
     gene            6024..6086
                     /gene="trnL1"
     tRNA            6024..6086
                     /product="tRNA-Leu"
     gene            6086..6142
                     /gene="trnS2"
     tRNA            6086..6142
                     /product="tRNA-Ser"
     gene            6478..6534
                     /gene="trnT"
     tRNA            6478..6534
                     /product="tRNA-Thr"
     gene            complement(6533..6597)
                     /gene="trnW"
     tRNA            complement(6533..6597)
                     /product="tRNA-Trp"
     gene            6595..6657
                     /gene="trnN"
     tRNA            6595..6657
                     /product="tRNA-Asn"
     gene            6947..7001
                     /gene="trnD"
     tRNA            6947..7001
                     /product="tRNA-Asp"
     gene            6204..6470
                     /gene="nad3"
     CDS             6204..6470
                     /product="NADH dehydrogenase subunit 3"
                     /codon_start=1
                     /transl_table=5
                     /protein_id="gnl|bc14pool|nad3_mtDNA_08"
     gene            complement(6655..6780)
                     /gene="nad4l"
     CDS             complement(6655..6780)
                     /product="NADH dehydrogenase subunit 4L"
                     /codon_start=1
                     /transl_table=5
                     /protein_id="gnl|bc14pool|nad4l_mtDNA_08"
     rep_origin      1522..5647
                     /note="putative mitochondrial control region / origin of
                     replication"
ORIGIN
        1 aaactcccaa ccccacctcc ctgttgattt aattcaacac tcttcactct ctctgggttg
       61 aggtggaatt cttgttgtgc tctgtcacaa cctctcttcc ctcttgaggt gagttggggc
      121 tactcttagt tgactctgct cagcatttct cttctctcct ctcactacgg actgttgtcg
      181 ttatttcatt ttatcataac tgggtggtgg cgtcattcca gttgatctct gtcaacactc
      241 ctttctcact ctgagttgtg gtgtcgttat cctgttgagt tccatctcaa ctttccatca
      301 tcattgaggt ggggttgagg agtttacata gttggtctcc accaacactt cctacactct
      361 cttgggttga ggagcaccgt tgttgagtcc catctcaact cttccctcat ctctctggtg
      421 gtgggtggtg gagatctcca gttgagtctc atctcaacat tcatccactc cctcttgggt
      481 tgtggctctc tctggttgat ttcaatcaac cctactcact ttctctttga gttggagttc
      541 tctctggttg accccgctca actctcttct cccctgggtt tgggtgattt cctgttgagt
      601 tccatctcaa cctaatttca tttctgagtt gtggctactt tcagttgact ctgctcaact
      661 ttatttcatc ataactgagg ttgaggacct ctcttgttga tttcaatcaa ctctcatctc
      721 gcccccgtgg tggtgagttg tggcccctca tcgttggtgt ttaccaacat ttcactccct
      781 ctatgggtgg tggagattcc gtatcgttga ctccgctcaa ctcttttcac aaaatactcc
      841 tccccttctg gcagttacct actttgatca ctgaggtgag ttgtggattt ccatcgttgg
      901 tgttaaccaa cattctccac tctctctggg ttgtggtgat tctgtgtcgt tgaccccgtt
      961 caacactctc tcacaaaaac actcctccct tctggccgtc tccttccctc tctcccctgt
     1021 ggccctgggt tggagatttt cattattgat ttctcctcac tctctctcgc tacggactgt
     1081 tgtcgttgtt tcttctcttc tcactgggtt gtggctatcc ctgattgtgc ttgatcacaa
     1141 cttcactcct tctctgggtt gaggacctct ctcgttgatc ccactcaaca ctcctttctc
     1201 ctctgagttg tggtgtcatt cccttatctt tcctctctct tctcctgggg tctcacagcc
     1261 caaaactttc tcccctgtga gcattttctc tctcccctct ctggtaaacc tccaaagtaa
     1321 aatcttcccc tcattttccc tccttttctc tcccctctaa caagcctccc aagccactca
     1381 tcaccaatca ctgatacacc cccttacgat tttctccaac tttgacaact ttcaccccat
     1441 ttcacttcaa accatactcc actcatcacc ctcctacatt tttttatttt ttttcttttt
     1501 actttaaccc ctttaccacc caattttact taaaattaat ttttttatca ttttgggttg
     1561 gtgcactccc tgttgagttc catctcaact ttcatctatc cctgaggtgg ggttgtggtg
     1621 ttccatcgtt gtgtttcatc acaacctctc ttctctcttg aggtgggtgg tgggatctcc
     1681 agttgagttt catctcaaca ttcatcactt cttatgggtt ggggtgtctc tctgttgagt
     1741 ttcatctcaa cccaacttca tcactgggtt gtggggctca cggttgtgcc cgatcacaac
     1801 tctcatctct ctcctgtggt gagttgagga tttctatcgt tgattcccat caacatttca
     1861 ctctctctat gggttgtggt gattctgtgt cgttgagttc catctcaact tctctactcc
     1921 ttgaggttgg tggtggtggt ggagaattcc agttgatctc tgtcaactct tctctcactc
     1981 tctggtggtg ggttggggtg tttctctgtt gagttccatc tcaacctctc ttcctcctcc
     2041 ctgggttgtg gattttcatt gttgatttca atcaacactc ttcactcatc tctgggttgg
     2101 ggttactcat agttggtgac aaccaacact ccttccctct ctgggttggt gctctctctc
     2161 gttgtgctct gctcacaact cttccctctc ctgtggcagt ggggttgagg atttctctgg
     2221 ttgaccccgc tcaacactct tccacactct cttgagttgg ggtgaattta tgttgagcct
     2281 cgatctcaac actcatctct cctgtggtga gttgtggcta ttcatcgttg gtcctcacca
     2341 acactcccat ccatccctga gttgtggtga tcccgtatcg ttgactccgc tcaacatttc
     2401 tctctctcct ctcgctagga ctggtgtcgt tgtttctctc ctctctcgcg gtgagttggt
     2461 gctcttcctg attgtgtctc atcacaactt catctcctct cctgtggtga gttggtgatt
     2521 ttcatggttg atttcaatca accctcctca ctctctctgg gtggtggtgt cattccctag
     2581 ttgcatcgcc aactctcatc tcccttgagg tgggttgagg aggaactccg ttgatctcct
     2641 gtcaactctt ctctcctctc ctgggttggt gtgtcattcc agttgatccc catcaacacc
     2701 tctcatcctc cctgggttgg gatctccatc gttgagttcc atctcaactt tctctcatct
     2761 ctcttgggca gtggggttgt ggatttcacc gttgtgtctc atcacaattt ctcctctctc
     2821 tctgggtggt gggttgtggc tctctctggt tgacttcact caactctttt acaaaaataa
     2881 tccctccctt ctggcagtca ccatattcta tctccaggtg gtggggttga ggagtaccat
     2941 cgttgagttc catctcaact tctctctctc gaggtgggtt gtggagaatt cagttgtgtt
     3001 caatcacaac ttcatcctgt cattgaggtg gggctgtgga gattttctct gttgagtccc
     3061 acctcaacac ttcttctcac tctgggttgt ggagaattcc tgttgagtcc catctcaact
     3121 tcattttagt cattgggttg tggtgattct ctgttgtgtt caatcacaac tttctgtctt
     3181 catcgggttg gggtgtcacc atgattgtgc tctgtcacaa tttctcttcc ctcttgaggt
     3241 ggggtggtgg tgatcttcag ttgtgttcaa tcacaacctg ctttcatcat tgaggtgggg
     3301 ttgaggagaa cttctgttgg tcctcaccaa cattttctgt actcccttgg gttgtggtga
     3361 ttctctgttg tgcctgatca caacttttat tcatctaagt gggttgtgga tttccatcgt
     3421 tgagttccat ctcaactttc ttccctactc cctcacgcta cggtctgccg tcgttatttt
     3481 cattttatca taactgggtt gtggcgttcc atcgttgtgt tcaatcacaa cttcatcctg
     3541 tcattgaggt ggggttgagg agaattctcg ttgagttcca tctcaactct ctcctccctc
     3601 tctgggtggt ggtgtcattc cgtagttgcg tagtcaactc ttatcctttt ctggtggtga
     3661 gtggaggaga acttctgttg gtcctcacca acatttctta cactctcttg ggttgtggct
     3721 tctcatcgtt gagttccatc tcaacttcat tttgtcattg ggttgtggag atctccagtt
     3781 gagtttcatc tcaactttct tcactcctcc tctgggttgt ggacctccat cgttgatctc
     3841 actcaaccct ccctactctc tgggtggtgg cttctcatcg ttgagtctca tctcaactct
     3901 ctcctcctct ctgggttggt gctctctgtg attgtgctct gtcacaattt ctcttcctct
     3961 tgaggtgggg ttgaggagaa ttctcgttga gttccatctc aacctctctt ccctctctgg
     4021 gtggtggtgt cattccgtag ttgcgtagtc aactctcatc tcccttgagg tggggttgag
     4081 gagaatttct gttgacttca ctcaactcta ttttcatctc tgggttgtgg atcctcctag
     4141 ttggtgacaa ccaacactcc ttactcctct ctgggttgga gctctccgtg attgtgtctc
     4201 gtcacaactt ttcctcactc ctctttgggt tgtggcctct cactaaaatt taattcatct
     4261 cactccctct cgctacggac tggtgtcgtt gtttctctcc tctctggtgg tgagttgagg
     4321 atttctatcg ttgacatcgt tcaactcttt tcacaaaaat actcctccct tctggcagtt
     4381 accttctctc ttcactgagt tgtggattcc taccgttggt cctcaccaac ttctcttcac
     4441 tcctccctcc tctctactca atggggtctc cttcgctaaa acccacctct cccttgcagt
     4501 tacctactta tcttcccttg tatctccctt gcagttacct acctccgtca ttgggttggg
     4561 gtgtcatcat gattgtgttc cgtcacaatc ttctcatctc tttgggttga ggcacctctc
     4621 tgttgatttc aatcaacctt tcttaataat tgaggtgagt ggtggagtac cctcgttgtg
     4681 ctctgtcaca acttcatctc gccatcgggg tgagttgcgg attttcattg ttgagtccca
     4741 tctcaactct atttccatcc ctgagttgtg gcgattctct gttgtgttca atcacaactt
     4801 aatttcatct cagtgggttg tggtgattct gcatcgttga tctctatcaa catttccctg
     4861 cactccctca cgttacggtc atgctgcagt tatttctctt ccatccccag ggctgggttg
     4921 gagattttca ttattgattt cttctcactc cctctcgcta cggactgctg tcgttgtttc
     4981 tcctcatcac tctcttgggt tgtggcccct catcgttgtg tctcatcaca acattcatct
     5041 catcccgtgg tggggtggtg attttcatta ttgatttctt ctcactccct cacgttacgg
     5101 tcatgctgca gttatttcat ctcctccctg ggtggtggag ttggtgattt tcatggttga
     5161 tcccactcaa cactcctttc tcactctgag ttgtggtgtc attcccttat ctttcctctc
     5221 tcctctcctg gggtctcaca gcccaaaact tttctccctg tgagcatttt ctctcctctc
     5281 cccctctctg gtaaaccctc caaagtaaaa tcctcccctc atttcccctc cttttctctc
     5341 ccctctaaca agcctcccaa agccactcat caccatctcc cgatacaccc cttacgcttt
     5401 tccccatttt tgacaacttt caccccattt cacttcaaac catactccac tcacccctct
     5461 cctaccccca gtggcgtagt cccccaacgc agccaccccc tcaccactac ttcatttctt
     5521 ttcttcttta ataagagggg catgggaccc cctccccagt gatgaagcat cctctatgcg
     5581 ggtacatcac ccttaccctc ccatgccttc accacacaca gtattaataa taataataat
     5641 aatttataag gggactaagg ggcccctcta ccatggttga gcatcccctt gtggtcatgc
     5701 gaacaccatc tagtgcctcc cgagcgagca ctcctcctac cgttatagtg tcagtatcta
     5761 tctatatcta tagtgggccc tgggacccac atcccaatgt ggttgaacac tccccctgtg
     5821 aaaccactaa ttgcttaatc acacctctcc cctaacaaaa atagtccccc catcaacaga
     5881 gtaggagtct cctaagagct gtaaactctt aattatatct gtttatccta ctcttgtacc
     5941 aactatatcc cttctccatg cccctatacc taattaccct ctcactcttt tctctataat
     6001 ctcctgcttt aaaatgaact aacactgtct tggcagattc aatgcattaa atttaggatt
     6061 tacgaatacc attaaggtag acagtaagcc cgcatttata aagcttgaaa ctttattact
     6121 cgtttctata acgacaggct taatagcagt gttctcaatt atcttattcc tcacctctct
     6181 caccatttcc ttcctccttc tcttcactca atccctcctc cgagaagaag aagactggtc
     6241 ccaccccctt tgaatgtggc accgacccct tcaaatccca acgtcttccc ttctccctca
     6301 acttttactc catcgccctc atctttgtca tcttcgatct tgagattctc ttagtagtag
     6361 gcgtaatctt tcacgtccta cacccatcat tctacttact ctctaacctc ctactcctat
     6421 tcatctcctc taccctaatc ctagaatggt ccctaagaaa gctcatctga tacttctgct
     6481 ttactagttt aaataaaaac atagatcctg taaatctaag attttaataa agcacagcct
     6541 gtccacagga gacatcccca gctttgaagg ctagtagttt tattaaccta aggcagtgaa
     6601 gcttagcata tactaataat gcaatggaat gttaatccgt tgaacaagtc ttcattatac
     6661 aatcatattc cttctttttt cattactgta cctccgtacc aatagtacta acagtgtcaa
     6721 tccaattact ctatgtgaca ctctaataac aatccttcac actacccttc cccaccccct
     6781 cccctccatc ttaacccaat aatcctcaac ctccccatct ccaagcaaat tagagtgcac
     6841 atcaccctct cccttctcat aaccaacttc accaccctcc ccacaaagat aataatctct
     6901 atcatcatat aaaccattta atagaagtcc ttgactttgc tccctaggag ctatagttta
     6961 tataaaatat tagtatgtca atctaaagat ccttagctct acccatctac acccctcacc
     7021 cccaggtgac caggattccc aatcctcccc taccaggtgt agataagtta acactaactc
     7081 aacccattct accagaacta tggtagccta ggcacacctt actaggcatg ggtataccac
     7141 accaagtggc atacccaaag ctgtcatgat gtttgctatg agagagtgaa gtgtcccact
     7201 tcctccacca taccatcatg gtaagtgcga cgacggctta accgagacgt gaaactagaa
     7261 cccaggatgg attacccgag tctactaccc cccgtagtag gagacctccc tcactcttcg
     7321 cagtgacccc cattgtgccc atcatcagag cctaaaacac cgctctgatc aagatgatgc
     7381 ccttggacta taaatggtga atacagttga ttcagttaag gccaaagtgg ctgatcattc
     7441 ccgcccttcc aatagggagc actgctcaaa gcagaagtct gtattctatc cacccacccc
     7501 tgtacagtca gggaggtctc acctgtcacc taaactccgg tacctggaat tcttttcgat
     7561 cgtggggagt aaaagaagac gcattcatct cgtggcgagg tgtcctgagc cctcatactc
     7621 agttcagcgc cattacgcaa ggaacaagcg taccaagagg agaggactca ttatcccctc
     7681 caatcgagat aagcgcatgg tacatagggc gagagaaccg gaccttgacc ctcatacgca
     7741 gtggtgcatt gaatcaggta tggtc
//
LOCUS       Eustrongylides_s       12865 bp    DNA     circular INV 01-JAN-1980
DEFINITION  Eustrongylides sp. isolate bc1-4_pool mitochondrial minichromosome,
            complete sequence.
ACCESSION   Eustrongylides_sp_bc14pool_mtDNA_09
VERSION     Eustrongylides_sp_bc14pool_mtDNA_09
KEYWORDS    .
SOURCE      .
  ORGANISM  Eustrongylides sp.
            Eukaryota; Metazoa; Ecdysozoa; Nematoda; Enoplea; Enoplia;
            Dioctophymatida; Dioctophymatidae; Eustrongylides.
FEATURES             Location/Qualifiers
     source          1..12865
                     /organism="Eustrongylides sp."
                     /mol_type="genomic DNA"
                     /isolate="bc1-4_pool"
                     /host="Paramormyrops kingsleyae"
                     /country="Gabon"
                     /collection_date="2019"
                     /organelle="mitochondrion"
     gene            2407..2469
                     /gene="trnR"
     tRNA            2407..2469
                     /product="tRNA-Arg"
     gene            complement(10243..10305)
                     /gene="trnR"
     tRNA            complement(10243..10305)
                     /product="tRNA-Arg"
     gene            complement(join(10526..11068,11118..11288))
                     /gene="nad4"
     gene            1766..2188
                     /gene="nad2"
     CDS             1766..2188
                     /product="NADH dehydrogenase subunit 2"
                     /codon_start=1
                     /transl_table=5
                     /protein_id="gnl|bc14pool|nad2_mtDNA_09"
     gene            complement(11059..11130)
                     /gene="nad5"
     CDS             complement(11059..11130)
                     /product="NADH dehydrogenase subunit 5"
                     /codon_start=1
                     /transl_table=5
                     /protein_id="gnl|bc14pool|nad5_mtDNA_09"
ORIGIN
        1 tatagagata gtatagtgat atagatagag tagtgataat acaatatgat aaggtatatg
       61 ataacataga tgatacccat agggatcata tacacttgac tcatatgaga ggtgctctca
      121 tagatgagat catataatgt ctatacctcc ctcctaccct agtgtagatg atgtgtatca
      181 tcatacacta ccaccatata gacatccacc accacaccag gtataagaag accacatatg
      241 gagcccacat atagtaaggt aggcccccat atatatatct ttttttggtt gggctcctct
      301 gcgtcttccc tgggagtcta ttaagaatag gacataacct agtctagaaa gggtttaaaa
      361 gtgaggattg agatcctgac tttagagtcc ttgatagagg ttggtttgca tggttgtcgg
      421 acaacgagag gctcgcataa acagggacca tacctgattc aatgcaccac tgcgtatgag
      481 ggtcaaggtc agttctctcg ccctatgtac catgcgctta tctcgattgg aggggataat
      541 gagtcctctc ctcttggtac gcttgttcct tgcgtaatgg cgctgaactg agtatgaggg
      601 ctcaggacac ctcgccacga gatgaatgcg tcttctttta ctccccacga tcgaaaagaa
      661 ttccaggtac cggagtttag gtgacaggtg agacctccct gactgtacag gggtgggtgg
      721 atagaataca gacttctgct ttgagcagtg ctccctattg gaagggcggg aatgatcagc
      781 cactttggcc ttaactgaat caactgtatt caccatttat agtccaaggg catcatcttg
      841 atcagagcgg tgttttaggc tctgatgatg ggcacaatgg gggtcactgc gaagagtgag
      901 ggaggtctcc tactacgggg ggtagtagac tcgggtaatc catcctgggt tctagtttca
      961 cgtctcggtt aagccgtcgt cgcacttacc atgatggtat ggtggaggaa gtgggacact
     1021 tcactctctc atagcaaaca tcatgacagc tttgggtatg ccacttggtg tggtataccc
     1081 atgcctagta aggtgtgcct aggctaccat agttctggta gaatgggttg agttagtgtt
     1141 aacttatcta cacctggtag gggaggattg ggaatcctgg tcacctgggg gtgaggggtg
     1201 tagatttatg ataaaactca agtataaaat gcttggttta atgggggtgg ggagagttgg
     1261 atgtatactt gatggaggga ggaggtgaag aagattgtta aggagtatga ggagaatgag
     1321 gcgatgcata agactagtaa catttttagt tatggtgtgt gtatatagaa tgataatgtc
     1381 taataaggta aagtttgaga gggtgatggt gttgtatttg cctattttac tagtgttttt
     1441 taataggaat aacatcatcc tgttttatat tacttttgag ttgtcaattt tacctatctt
     1501 tattatcatt ttagggtggg gggacagcca gaacggttgg ggagaggttc ttatctactt
     1561 ttgtacacat tgagggcatc ggtgccgctg tttgtggtgt tcttggctgt ggggagtggg
     1621 ggtgggggtt ggagatgggt tggggtgtgg ttgttatggt tagtgtgccg tttttgatta
     1681 agatgccact gtttaggttg catatgtggc tacctaaggc acacgttgaa agacctacta
     1741 ttggtaggat agtgttagca ggggtattat taaagacagg gggtatgggc tatataaagt
     1801 aagaagaata attagaagta agactctgtg gtggattagg agaattggaa tcttacttgt
     1861 gggaagaggt gttataagag gtattataca aagagatgtc aagaagttcg tagcgtatag
     1921 aagggtgtcg catatgagaa ttattgcgag agttatggct acgaaaagaa ttaatgtggc
     1981 gctaatctct tcagtagtta tactatcaca tggagtgata aggagaatga tattctattt
     2041 tatagcagca atgaggaatg gagttaaaac tcgattgctg tataatcaga attcattgat
     2101 gaggagggta aggaaaaggt gattattagc tggggctatg tttatgaata ttggtatgcc
     2161 accttctgtg tcgttggtgg ggagatgagg gcgttaatga ggtgaggaag gatgtgagtt
     2221 tgaaatttat tgattagggt gtgatattcc taaattttat agttatagca agatggatgg
     2281 ttattaccct aaacagatat aaaattagaa aagagactat caccgtaccc actagggaag
     2341 atatttcaat tattcaatcc ctgacaacga ccgtgttact gtgggaagtg attgagttta
     2401 tgtcatcagc gctaaatgat acttaatcat gcttaatttc gacttaagcc tagggaaacc
     2461 cagcgctgtt aaagggggga ctatttttgg gggatgagtg ggggtcccat gcccgcctat
     2521 taaaaataga ttagtagtga gggtgagtag gtggcttcac ctgggggtgg ggttacgcca
     2581 ctgggtagag tgggtcctag agcccactat atataataat aataataatg ctggtgatgg
     2641 gtaggtggtg agtggggtgt agtgatgcac ctgctctgag gatgcatggg tgatgtcgca
     2701 tgaccacaag gggatgttcc atcactagag gggtcccatg ccccctctta ttaaagaaga
     2761 aaagaaatga agtagtggtg agggggtggc tgcgttgggg ggactacgcc actgggggta
     2821 ggagaggggt gagtggagta tggtttgaag tgaaatgggg tgaaagttgt caaaaatggg
     2881 gaaaagcgta agggggtgta tcaggagatg gtgatgagtg gctttgggag gcttgttaga
     2941 ggggagagaa aaaggagggg aaatgagggg aagattttac tttggagggt ttaccagaga
     3001 gggggagagg agagaaaatg ctcacagggg agaaaagttt tgggctgtga gaccccggga
     3061 gaggagagag gaaagataag ggaatgacac cacaactcag agtgagaaag gagtgttgac
     3121 agaggtcaac catgaaaatc accaactcca ccacccaggg aggagatgaa ataactgcag
     3181 catgaccgta acgtgaggga gtgaagaaat caataatgaa aatcaccacc ccaccacggg
     3241 atgagatgaa tgttgtgatg agacacaacg atgaggggcc acaacccaag agagtgatga
     3301 ggagaaacaa cgacagcagt ccgtagcgag agggagtgag aagaaatcaa taatgaaaat
     3361 ctccaaccca gccccaggga tggaagagaa ataactgcag catgaccgta acgtgaggga
     3421 gtgcaggaaa tgttgataga gatcaacgat gcagaatcac cacaacccac tgagatgaaa
     3481 ttaagttgtg attgaacaca acagagaatc actacaactc cagggatgga aatgagagtt
     3541 gagatgggac tcaacaatga aaatccgcaa ctcaccccga tggcgagatg aagttgtgac
     3601 agagcacaac gagggtactc caccactcac ctcaattatt aagaaagttg attgaaatca
     3661 acagagaggt gcccaaccca aagagagatg agaagattga ctggaacaca atcatgatga
     3721 caccccaacc caatgacgga ggtaggtaac tgcaagggga gatacaaggg gaagataagt
     3781 aggtaactgc aagggagagg tgggttttgg cgaaggagac cccattgagt agagaggagg
     3841 gaggagtgaa gagaagttgg tgaggaccaa cggtaggaat ccacaactca gtgaagagag
     3901 aggtaactgc cagaagggga ggagtatttt tgtgaaaaga gttgaacgat gtcaacgata
     3961 gaaatcctca actcaccacc agagaggaga gaaacaacga caccagtccg tagcgagagg
     4021 gagtgagatg gaattaaatt ttagtgagag gccacaaccc aaagaggagt gaggaaaagt
     4081 tgtgacgaga cacaatcacg gagagctcca acccagagag gtagaggagt gttggttgtc
     4141 accaactagg aggatccaca acccagagat gaaaatagag ttgagtgaag tcaacagaag
     4201 ttctcctcaa ccccacctca agggagatga gagttgacta cacaactgga atcacaccac
     4261 cacccagaga gggaagagag agttgagatg agactcaacg atgagaagcc accacctaga
     4321 gagagtaggg agggttgagt gagatcaacg atggaggtcc acaacccaga ggaggagtga
     4381 agaaagttga gatgaaactc aactggagat ctccacaacc caatgacaaa atgaagttga
     4441 gatggaactc aacgatgaag aagccacaac ccaagagagt gtaagaaatg ttggtgagga
     4501 ccaacatgaa gctctcctcc actcaccacc agaaaaggat aagagttgac tacgcaacta
     4561 cagaatgaca ccaccaccca gagagggagg agagagttga gatggaactc aacgagaatt
     4621 ctcctcaacc ccacctcaat gacaggatga agttgtgatt gaaacacaac gatggaacgc
     4681 cacaacccag ttatgataaa atgaaataac gacggcagac cgtagcgtga ggagtaggga
     4741 agaagttgag atggaactca acgatggaaa tccacaaccc acttagatga ataaaagttg
     4801 tgatcaggca caacagagga atcaccacaa cccaagggag tacagaaaat gttggtgagg
     4861 accagcagaa gttctcctca accccacctc aatgatgaaa gcaggttgtg attgaacaca
     4921 actgaagatc accaccaccc cacctcaaga gggaagagaa attgtgacag agcacaatca
     4981 tggtgacacc cccaacccga tgaagacaga aagctgtgat tgaacacaac agagaatcac
     5041 cacaacccaa tgacaaaatg aagttgagag atgggactca tacagcacct ctccacaacc
     5101 cagagtagaa agaagtgttg aggtgggact caacagagaa aatctccaca accccaccct
     5161 caatgacagg atgaagttgt gattgaacac aactggaatt ctccacaacc cacctcaaga
     5221 gaagagaagt tgagatggaa ctcaacgatg gtactcctca acccctacac ccaggagata
     5281 gaatatggtg actgccagaa ggagggatta tttttgtaaa agagttggag tgaagtcaaa
     5341 ccagaaagtt aacactaacc tcaacccatt cctaccagaa ctatggcagc ctataggcac
     5401 accacagtgg ctgggcatac cacaccaagt ggtataccca aagctgtcat gatgtttgtt
     5461 atgagagagt gaagtgtccc acttcctcca ccataccatc atgcaggcaa gggacgacgg
     5521 cttaactgag acgtgaaact agaacccagg atggattacc ctccctccta ccctagtgta
     5581 gatgatgtgc atcatcatac actaccacca tatagacatc caccactctc acaccaggca
     5641 taagaagacc acatatggag ccctacacat agtgtgctgt aggccctcat atatcttttg
     5701 ttagccctca tgtctcctgg gagtctatta agaattagga cataacctag tctagaaaag
     5761 ggtttaaagt gaggattgag atctctgtca actcttctct cactctctgg tggtgggttg
     5821 gggtgtttct ctgttgagtt ccatctcaac ctctcttctc ctccctgggt tgtggatttt
     5881 cattgttgat ttcaatcaac actcttcact catctctggg ttggggttac tcatagttgg
     5941 tgacaactca acactccttc cctctctggg ttggtgctct ctctcgttgt gctcgctcac
     6001 aactcttccc tctcctgtgg cagtggggtt gaggatttct ctggttgacc ccgctcaaca
     6061 ctccacactc tcttgagttg gggtgaattt atgttgagct cgatctcaac actcatctct
     6121 cctgtggtga gttgtggcta ttcatcgttg gtcctcacca acactcccat ccatccctga
     6181 gttgtggtga tcccgcatcg ttgactccgc tcaacatttt ctcttctctc ctctcgctag
     6241 gactggtgtc gttgtttctt ctcgtctctt ctgggttgtg gcctctccta gttggtgacc
     6301 accaacattc atttcatcta ggtggtgagt tgtggagttc atgtaggtgc gtagccaact
     6361 ctcatctctc tcttgggtgg tggcgttatc tccctagttg atctctgtca acacttttac
     6421 aaaaatagtc cccccttctg gcagttacct tctctcttca ctgagttgtg gcccctcccc
     6481 gttggtcctc accaacattt cactctccct cctctctatc cactgggggc ctccatcgct
     6541 gaaaatccac tcctctcttg ccgttacctc cattccgtca ttgagttggg gaacttctgt
     6601 tgagtctcat ctcaacctta ttccggtata ctgtggtgag tggtggcgac tctctgttga
     6661 gcttcgctct caacctaatt tcctctcctg ggttggggat ctccatcgtt gagtttcatc
     6721 tcaactttcc atcttcattg aggtggggtt gtggagaatc tttgttgtgt tctgtcacaa
     6781 cctctcttca tcattgaggt gagttgtggc tattcatcgt tggtcctcac caacactccc
     6841 atccatccct gagttgtggt gatcctgtat cgttgactcc gctcaacatt ttctctctct
     6901 cctctcgcta ggactggtgt cgttgtttct ctcctctctc gcggtgagtt ggtgctcttc
     6961 ctgattgtgt ctcatcacaa cttcatctcc tctcctgtgg tgagttggtg attttcatgg
     7021 ttgatttcaa tcaaccctcc tcactctctc tgggtggtgg tgtcattcct ctcagttgca
     7081 tcgccaactc tcatctcctg aggtggttgg aggaaactcc tgctgatctc tgtcaactct
     7141 tctctcctct cctggttggt gtgtcattcc agttgatccc caccaaccct cttcactcct
     7201 ccctgggttg gggatctcca tcgttgagtt ccatctcaac tttctcttct catctctctt
     7261 gggcagtggg gttgtggatt tctcatcgtt gtgtctcatc acaatttctc ctcctctctc
     7321 tgggtggtgg gttgtggctc tctctggttg acttcactca actcttttac aaaaaataat
     7381 ccctcccctt ctggcagtca ccatatccca tctccgggtg gtggggttga ggagtaccat
     7441 ccgttgagtt ccatctcaac ttctcttctc tcttgaggtg ggttgtggag aattccagct
     7501 gtgttcaatc acaacttcat cctgtcattg aggtgggatt gtggagattt tctgttgagt
     7561 cccacctcaa cacttcttct cactctgggt tgtgagaatt cctgttgatt ccatctcaac
     7621 ttcattttgt cattgggttg tggtgattct ctgttgtgtt caatcacaac tttctgtctt
     7681 catcgggttg gggtgtcacc atgattgtgc tctgtcacaa tttctcttcc ctcttgaggt
     7741 ggggtggtgg tgatcttcag ttgtgtttca atcacaacct gctttcatca ttggaggtgg
     7801 ggttgaggga gaacttctgt tggtcctcac caacattttc tgtactccct tgggttgtgg
     7861 tgattctctg ttgtgcctga tcacaacttt tattcatcta agtgggttgt aggatttcca
     7921 tcgttgagtt ccatctcaac tttcttccct gctccctcac gttgacggtc tgccgtcgtt
     7981 atttcatttt atcataactg ggttgtagcg tttccatcgt tgtgttcaat cacaacttca
     8041 tcctgtcatt gaggtgaggt tgaggagaat tctcgttgag ttccatctca actctctcct
     8101 ccctctctgg gtggtggtgt cattcccgta gtgtgcgtag tccaactctt atccttttct
     8161 ggtggtgagt ggaggagaac ttctgttggt cctcaccaac atttcttaca ctctcttggg
     8221 ttgtggcttc tcatcgttga gttccatctc aactctcatt ttgtcattgg gttgtggagt
     8281 ctccagttga gtttcatctc aactttcttc actcctcctc tgggttgtgg actctccatc
     8341 gttgatctca ctcaaccctc tcctactctc tgggtggtgg cttctcatcg ttgagtctca
     8401 tctcaactct ctcttccctc tctggggtgg tggtgtcatt ccagtagttg cgtagtcaac
     8461 tctcatctcc ctcgaggtgg ggttgaggag aattttctgt tgacttcact caactctcat
     8521 tttcatctct gggttgtgga ccctcctagt tgcgtgataa ccaacactcc ctaccctctc
     8581 tgggttggag ctctccgtga ttgtgtctcg tcacaacttt tcctcacttc tctttgggtt
     8641 gtggcctctc actagaattc aatctcatct cactcccctc tcactgacgg actggtgtcg
     8701 ttgtttctct ctctctggtg gtgagttgag gatttctatc gttgacatcg ttcaactctt
     8761 tcacaaaaat actctccctt ctggcagtta ccttctctct tcactgagtt gtggattccc
     8821 accgttggtc ctcaccaact gtcttcactc cctccctctt ctctactcaa tggggtctcc
     8881 ttcgccaaaa cccacctctc ccttgcggtt acctacttat cttccctttg tatctcccct
     8941 tgcagctacc tacctccgtc attgggttgg ggtgtcatca tgattgtgtt ccgtcacaat
     9001 cttctcatct ctctttgggt tgagcacctc tctgttgatt tcccaatcaa cctttcttaa
     9061 tagttgaggt gagtggtgga gtaccctcag ttgtgctctg tcacaacttc atctcgccat
     9121 cggggtgagt tgcggatttt cattgttgag tcccatctca actctatttc catccctgag
     9181 ttgtgacgat tctctgttgt gttcaatcac aactcaattt catctcagtg ggttgtagga
     9241 ttctgcatcg ttgatctcta tcaacatttc cctgcactcc ctcacgttac ggtcatgctg
     9301 cagttatttc tcttccatcc ccggggctgg gttggagatt ttcattattg atttcttctc
     9361 actccctctc gctacggact gctgtcgttg tttctcctca tcactctctt gggttgtggc
     9421 cctcatcgtt gtgtctcatc acaacattca tctcatcccg tggtggggtg gtgattttca
     9481 ttattgattt cttctcactc cctcacgtct acggtcatgc tgcagttatt tcatcctcct
     9541 ccctgggtgg tggagttggt gattttctat ggttgacctc tgtcaacact cctttctcac
     9601 tctgagttgt ggtgtcattc ccttatcttt cctctctcct ctctcgagtt ggtgccctcc
     9661 gccacagccc aaaacttttc tcccctgtga gcattttctc tcctccccct ctctggtaaa
     9721 ccctccaaag taaaatcctc ccccatttcc cctctctttt cactctcctc taacaagcct
     9781 cccaaagcca ctcatcacca actcactgat acaccccctt acgctttctc catttttgac
     9841 aactttcacc ccatttcact tcaaaccata ctccactcac ccctctccta cccccagtgg
     9901 cgtagtcctc ccaacgcagc cacccctcac cactacttca tttcttttct tcttaataag
     9961 aggggcatgg gacccctcta gtgatggaac atccccttgt ggtcatgcga catcacccat
    10021 gcatcctcag agcaggtgca tcatcacctc cactcacacc ttcatcccat cccggcatta
    10081 gtatttttat tatatatagt gggactcagg acccactcta ccccagtggc ggacacccca
    10141 ctccccaggt gaagccacct actcactcct cactactaat ctattttata ttaggcgggc
    10201 atgggacccc cactcatccc cccaaaaata gtcccccctt taacagcgct gggtttccct
    10261 aggcttaagt cgaaattaag catgattaag tatcatttag cgctgatgac ataaactcaa
    10321 tcacttccca cagtaacacg gtcgttgtca gggattgaat aattgaaata tcttccctag
    10381 tgggtacggt gatagtctct ttctaatttt atatctgttt aggtaataac catccatctt
    10441 gctataacta taaaatttag gaatatcaca cccctaatca ataaatttca aactcacatc
    10501 cttcctcacc tcattaacgc cctcatctcc ccaccaacga cacagaaggt ggcataccaa
    10561 tattcataaa catagcccca gctaataatc accttttcct taccctcctc atcaatgaat
    10621 tctgattata cagcaatcga gttttaactc cattcctcat tgctgctata aaatagaata
    10681 tcattctcct tatcactcca tgtgatagta taactactga agagattagc gccacattaa
    10741 ttcttttcgt agccataact ctcgcaataa ttctcatatg cgacaccctt ctatacgcta
    10801 cgaacttctt gacatctctt tgtataatac ctcttataac acctcttccc acaagtaaga
    10861 ttccaattct cctaatccac cacagagtct tacttctaat tattctttta ctttatatag
    10921 cccatacccc ctgtctttaa taataccctg ctaacactat cctaccaata gtaggtcttt
    10981 caacgtgtgc cttaggtagc cacatatgca acctcaaaca gtggcatctt aatctgtaaa
    11041 acggcacact aaccataaca accacaatcc caacccatct ccaaccccca cccccactcc
    11101 cccacagcca agaacaccac aaacagcggc accgatgccc tcaatgtgta caaaagtaga
    11161 taagaacctc tcccctaacc gttctggctg tccccccacc ctaaaatgat aataaagata
    11221 ggtaaaattg acaactcaaa agtaatataa aacaggatga tgttattcct attaaaaaac
    11281 actagtaaaa taggcaaata caaacaccat caccctctct aaactttacc ttattagaca
    11341 ttatcattcc tatatacaca caccataact aaaatgttac tagtcttatg catcgcctca
    11401 ttctcctcat actcctaaca atcttcttca cctcctcctc catcaagtat acatccaact
    11461 ctccccgcac cccattaaac caagcatttt atacttgagt tttatcataa atctacaccc
    11521 ctcaccccag gtgaccagga ttcccaatcc tccctaccag gtgtagataa gttaacacta
    11581 actcaaccca ttctaccaga actatggtag cccaggcaca ccttactagg catgggtata
    11641 ccacaccaag tggcataccc aaagctgtca tgatgtttgc ctatgagaga gtgaagtgtc
    11701 ccacttcctc caccatacca tcatggtaag tgcgattgat ggcttaaccg agacgtgaaa
    11761 ctagaaccca ggatggatta cctgagtcta ctattcaccc tgtagtagga gacctccctc
    11821 actcttcgca gtgaccccat tgtagcccat catcagagcc taaacaccgt cgctgatcaa
    11881 gatgatgccc ttggactata aatggtgaat acagttgatt ccagttaagg ccaaagtggc
    11941 tgatcatctc ccgcccttcc aatagtggga gcactgctca aagctaagaa gtctgtattc
    12001 tcatccaccc accccctgta cagtccagga ggtctcactc atgtcaccta aaactccggt
    12061 acctatggaa ttcttcttcg atcgtgggag taaagaagac gcatctcatc tctgtggcga
    12121 ggtgtcctgg agccctcata ctctgctcag cagccattac gcaaggaaca agcgtaccaa
    12181 gaggaaggga cctcattatc ccctccaatg gagatgagcg cctggtacat ggggcgagag
    12241 aaccggacct tgaccctcat acgcagtggt gcattgaatc aaggtatggt ccctgtttat
    12301 gcaggcctct ctgttgtccg gatggacagc catgcaaacc aacctctatc aaggactcta
    12361 aagtcaggat ctcaatcctc actttaaacc ctttctagac taggttatgt ccctattctt
    12421 aatagactcc catgggaaga cgcagaggag cccgaccaaa aaaaagatat acataggggg
    12481 cctaccttca ctatacatgt gggctccata tgtgagtctt cttatacctg gtgtggtggt
    12541 ggatgtctat aatacaggtg gtagtgtatg atgatacaca tcactccaca ctagagggca
    12601 ggagggaggg tataggcggt atcatatgat ctcatctctg agagcacctc tcacatgagt
    12661 caagtgtata tgatccctat gggtatcatc tcatgttatc atatacctta tcatattgta
    12721 ttatcactgc tactctatct acatcactat actattatat catactatct ctatatatgg
    12781 cagggtaccc atatcattca ttatctatac tataccctat aggatgaagc aggtacataa
    12841 ttcagacctg cgccccatca ctcat
//
LOCUS       Eustrongylides_s       11864 bp    DNA     circular INV 01-JAN-1980
DEFINITION  Eustrongylides sp. isolate bc1-4_pool mitochondrial minichromosome,
            complete sequence.
ACCESSION   Eustrongylides_sp_bc14pool_mtDNA_10
VERSION     Eustrongylides_sp_bc14pool_mtDNA_10
KEYWORDS    .
SOURCE      .
  ORGANISM  Eustrongylides sp.
            Eukaryota; Metazoa; Ecdysozoa; Nematoda; Enoplea; Enoplia;
            Dioctophymatida; Dioctophymatidae; Eustrongylides.
FEATURES             Location/Qualifiers
     source          1..11864
                     /organism="Eustrongylides sp."
                     /mol_type="genomic DNA"
                     /isolate="bc1-4_pool"
                     /host="Paramormyrops kingsleyae"
                     /country="Gabon"
                     /collection_date="2019"
                     /organelle="mitochondrion"
     gene            2000..2704
                     /gene="nad5"
ORIGIN
        1 agtggggccc cttagtcccc cattatagat gatgatatta aaacttagac tgagtggagg
       61 gagtagacac ttaagaaagg gtgtgataga tgtatgcact gctctgggag atgcaggggt
      121 gatggcgcat gaccaccgat gatgcttcat cactggggag gggcacagga ggcccctatt
      181 agattattat tattaacagt actaatggga gtgggtaggg gacatagata gttaagtggg
      241 ggtagtgatg gtaccctgtt agggataccg tggctccaca tgaccaccgg gggacattcc
      301 gccactacat agattaatat aaacacttgg acaggaggag ggaagggaca tggataactg
      361 gctgtgatga tgtaccgcac tggggataca tggtaggtgt cgtatgacca caagggatac
      421 tccactacta gatgaggggc cttcccctta ttatgattat tattaatact taaactggga
      481 gtggtgatga caaggtggag tgatggggcg caggtttgat gtaatgcctg cttcatcact
      541 agagggtata ggataagata gagaatagta tagtcatata gatagagtaa tgaataacac
      601 aatatgataa ggtatatgat aacatagatg atacccatag ggatcatata catgactcat
      661 atgagagagt gctctcatag atgagatcat ataatgtcta taccctccct cctaccctag
      721 tgtagatgat gtgtatcatc atacactacc accatagagc atccaccacc acaccagtag
      781 ggaatactat attgatgccc accaatagaa agtaggcccc ctatatatat atctttttgg
      841 ctgggctctc tgcgtcttcc tgggagtcta ataaaatagg acataaccta gtctagaaag
      901 gtttaaaaag tgaggattga gatcctgact ttagagtcct tgatagaggt tggtttgcat
      961 ggttatcgga caacgagagg ctccgcataa acagggacca tacctgattc aatgcaccac
     1021 tgcgtattat gaggtcaagg tcggttccct cgccctatgt accatgcgct tatctcgatt
     1081 ggaggggata ataagtcctc tcctcttggt acgctgttcc ttcatgtggc gctgaactgg
     1141 tatgagggct caggacacct cgcccgagat gaacgcgtct tcttttactc cccacgatcc
     1201 gaaaagaatt ccaggtaccg gagtttaggt gacaggtgag aactccctga ctgtacaggg
     1261 gtgggtggat agaatacaga cttctgcttt gagcagtgct cctattggaa gggcggaatg
     1321 atcagccact ttggccttaa ctgaatcaac tgtattaacc atttatagtc caagggcatc
     1381 atcttgatca gagcggtgtt ttaggcctcg atgatgggca caatggggtc atcgtgaaga
     1441 gtgaggaggt ctcctactac tgggggtagt agactcgggt aatccatcct gggttctagt
     1501 ttcacgtctc ggttaagccg tcgtccactt accatgatgg tatggtggag gaagtgggac
     1561 acttcactct ctcatagcaa acatcatgac agctttgggt atgccacttg gtgtggtata
     1621 cccatgccta gaaggtgtgc ctaggctacc atagttctgg tagaatgggt tgagttagtg
     1681 ttaacttatc tacacctggt agggaggata gaatcctggt cacctggggt gaggggtgta
     1741 gatttattgt aagttatagt attaatagta tgttggctat agataacgtt aaatcgtgat
     1801 atttttatat tattttagga cggtagttgc actaataatt atgatagcag cagttattag
     1861 atgtgggttg ggaaggttaa gaagatttaa ctggctactg tatggcacag aggtggggtt
     1921 gaggtggggg tggggaaggg tgttttgagt agtggttgtt gtttgggtct gtgattgtat
     1981 tcaggaggta ttatataaag gaaagaaaaa tagcaggtca ttcataagag ttttaattac
     2041 gtttgtaata agaatgatta ttcttatgag gtcaagagag atattgagtt acttgagtag
     2101 gttgagaggg attgggagtt agaagttttt actaattgca cactataata actgaaatag
     2161 aaataacgca gctagagtta caattataat aaatcgagtg ggtgatttta tactagttag
     2221 atgtgattag attagctatt ataaatgcgt atagattaag ggtttattaa ataactgagt
     2281 gtttgtaatt tgtaccgctg gcagctttaa ctaaaggggc tcagttaccg ttaagtagat
     2341 gactgccatt agctatagct gcacctactc tgttagatct ttagtccact ctagaacact
     2401 agtagtacgg attattctaa taaacggcac tttaagaatt gtagagaaca cgattgttct
     2461 aatagttatt agtgtagttg gattggtaac tatagtatac agaggagtta gagctatgtg
     2521 tagacaagac tttaaaaaga ttttagcatt taggactata agacaaatgg cttgggatat
     2581 taaaaatccg aaataacctg ccatattaat aatttttcat ataccactca cgcagtgaaa
     2641 ggcaacattg tttatatgcg cagggagaat gattcatgta atatttagga accaggattc
     2701 tcggtttgct gctgagggga agaggttggg ttaggggatg gcagggatgg gagtgagggc
     2761 agccactttg ggaggagcta aaacaacatc ctgccactaa aaagaattag gggtgtgggg
     2821 gtgggtagag aggaagatct attatgctta ttatggttat agtacctact gttgtatata
     2881 gaatgcgaat gtactctatt gcagttaagt ggtccttatg tgaatgtgtg ataaagaaaa
     2941 ggggttaaga cgagaagaat gatttcacac cattcttatt agggttgtaa ttacagtagg
     3001 ttattgatac tctttcaact ttagcttgcc aactaaaatt gttgatttaa atataaaaat
     3061 atttgcatgt tggtcatcgc aggtgtgctt gtgtgatgag gaagggttaa agctgttttc
     3121 aaaaataatg aaggcctata agataactaa tatcacaccg gtgatgtata ctattcaggc
     3181 ctcacagaac tccacattaa ccttaaatat tattccagct attgctagta ttcaaaaagg
     3241 acaggaagaa ggttaataat tacgataata ctgctattag ggtgagcaat ttttataggg
     3301 actatttttg gggatgaggg ggtcccatgc ccctctataa aatattaaaa gtaatgagtg
     3361 gtgagagtgg agttgagtga ggtgaatgta ccccgtgctg gtgggtaccc actatgggga
     3421 gatagtcctc caacaccata atattaaaac ttagaatgga gtggaggagt agacacggta
     3481 aagggtgtga tagatgtatg ccacactcag ctctggaatg gcagggggtg atggctgtga
     3541 ccccagtgat gcatcaacac tggggaggaa ctaggagacc cctattagat tattattaca
     3601 cagtacaatg gagtgggtag ggacagataa gctaagtggg gtagtgatgg taccctgcta
     3661 gggataccgt ggctccacat gaccactcga ggagaagatc ccgccactac atagattaat
     3721 agaaacactt ggacaggagg agggaaggga catggataat cactgtgatg atgtacccgc
     3781 actgggggat acatggtagt atcaaaggac cacaagggat actccactac tagatgaggg
     3841 gccccttccc cacatatgaa gtaagcctca aactgggagt ggtatgacaa gggtggagtg
     3901 atggggcgca ggtttgatgt aatgcctgct tcatcactag aaggtatgca tagtacagag
     3961 atagtaaagt gatacagata gagtaatgat aatacacatg ataaggtata tgacaatatg
     4021 ggatgatacc aatagggatc atatacactt gactcatatg agagagtgct catagatgag
     4081 atcatacgtc aaaaccctcc ctcctacctc tagtagatga tgtatcatca tacactacca
     4141 ccatatagac atccaccacc acaccagtag agaatactat aatacgccca ccaatagtaa
     4201 aagtaggccc cccatatata tatctttttt tggttgggct cctctgcgtc ttccctgaga
     4261 gtctattaag aatagggaca taacctagtc tagaaagggt ttaaagtgga gaggattgag
     4321 actccggact ttagagtcct tgatagggag gttggtttgc atggttgtcg gacaacgaga
     4381 ggctcgcata aacaggacca taccacattc aatgcaccac tcgcgtatga gggtcaaggt
     4441 ccggttctct cgccccatgt accatgcgct tatctcgatt ggaggggata atgagtcctc
     4501 tcctcttggt acgcttgttc cttgcgtaat ggcgctgaac tgagtatgag ggctcaggac
     4561 acctcgccac gagatgaaat gcgcttcttt actccccacg atcgaaaaga attccaggta
     4621 ccggagttta ggtgacaggt gagacctccc tgactgtaca agggtgggtg gatagaatac
     4681 agacttactt tgagtaaaag ctccgctgga agggcgggaa tgatcgccac tttggcctta
     4741 actgaatcaa ctgtattcac catttatagt ccaagggcat catcccaatc agagcggtgt
     4801 tgagctctga tgatgggcac aatgggagtc actgcgaaaa gtgagggagg cccctactac
     4861 ggggggtagt agactccagg taatccatcc tgggttctag tttcatcacc tagttaagcc
     4921 gtcacctgca ccctaccatg atggtatggt ggaggaagta ggacacttca cctccatagc
     4981 aaacatcatg acagctttag gtatgccact tggtgtggta tacccatgcc tagtggcagc
     5041 ctaggctacc atagttctgg tagaatgggt tgagtttgag tgttaactca tatctacacc
     5101 tggtagggga ggattgggaa tcctgagatg cctggggtga gggtgtagat ttgtgctgag
     5161 attaggcctt aatagctgtg ttggctatag ctggcagtca tctacttaac ggtaactgag
     5221 cccctttagt taaagctgca tacccactgg agtacaaaca ctcagttggt agccgacccc
     5281 cttaatctat acgcatttat aatagctaat ctaatcaagc acaacgtgta aatcacccac
     5341 tcgatttatt ataattgtaa ctctagctgc gttatttcta tttcagttat tatagtgtgc
     5401 aattagtaaa aatcttctaa ctcccaatcc ctctcagcct actctggtaa ctcaatatct
     5461 ctggcttcac ctaagataat ccttcttatt acaaacgtaa ttaaaactct tatgaatgac
     5521 ctgctatttt tactttcctt tatataatgc ctcctgaata caatcacgaa cccctcaaag
     5581 caagcaaaca ctactcaaac acccttcccc acccccccca accccactga ccttccttac
     5641 agtagccagt taaatcttct taaccttccc aacccacatc taataactgc tgctatcata
     5701 attattaggt gcaactaaat tataaaaatg tatagtatca cgatttaacg ttatctatag
     5761 ccaacacagc taatgtacta taacacaata gtcacccctc acaccccagg tgaccaggat
     5821 tcccaatcct cccctaccag gtgtggataa gttaactggc actcaaccca ttctacccag
     5881 aactgttcag cctaggcaca ccttactggg catgggtatg ccacaccaag tggcataccc
     5941 aaagctgtca tgatgtttgc tatggtggaa gtgtcccact tcctcctgcc atcatggtaa
     6001 gtgcgacgag cagcttaaca aagacgtgaa actgagcagg atgatttttg agtctactac
     6061 ccccatgttg gagacctccc ctcactcttc agtgacccca ttgtgccatc atcagagcct
     6121 aaaacacgct ctgatcaaga tggtacctta tggtatataa atggtagaat acagttgatt
     6181 cagttaaggc caaagtggct gatcattcca ccatgggcgg ggcatgtgac ggtctgttgc
     6241 taccacgcac agttggtgcc atttccttgt ttgggttgcc agtgtggttg taaaaagacg
     6301 cattaaatct gtgaggatgg gcctctggtg gcattgcagg tcatttgtac cagaggctgc
     6361 tcccctcaat cgaggtcctt gcatggtaca tagaaggtgg ttgaccctcg cccgcagtgg
     6421 gcccggtaga tggtatggtc ccctatttat gctgacctct cgttgtcaaa caaccgacaa
     6481 cctctatcaa ggactctaaa gtcaggatct caatcctcac tttaaaccct agagcaggtt
     6541 atgtcctatt cttaatagac tcccaggaag acagaggccc aaccaaaaga tatatggggg
     6601 cctactttta ttggtgggca tcaatatagt attccctact ggtgtggtgg atgtctatgg
     6661 tggtagtgta tgatgtacac atcatctaca ctagggtagg agggagggta tagacattat
     6721 atgatcatct atgaaacact ctctcatgat ggtgtgagtc tgtggtgtct gtggtatgtg
     6781 ccttgtcttt attaacatta tgttgctgtc tatatccctt catgctgtct accttttatc
     6841 ctataccctc tagtgatgaa gcaggcatta caaacctgcg ccccatcctc caccttgtca
     6901 tcaccactcc agtttagtca gtaataatgg aaggggcccc tcatctagta gtgggtatcc
     6961 cttgtggtca tacgacacta ccatgctcta tcccagtgcg ggtacatcat cacagccagt
     7021 tatccatgtc ccttccctcc tcctgtccaa gtgtttatat taatcatagt gtgatcatcc
     7081 ccagtggtca tgtggagcca cagtgtccca acagggtacc atcaccccaa caactatcta
     7141 tgtccctacc cactcagtag tactgttaat aatctaatag gggcctcact gtgcccctcc
     7201 ccagtgatga gcatcatcgg tggtcatgcg ccatcacccc tgcatctcag agcagtgcat
     7261 acatctatca cacccttcgt gtctactccc tccactcagt ctaagtttta atatttttat
     7321 atttaagaga gggggcatgg gaccccactc atccccaaaa atagtccccc tataaaattg
     7381 ctcaccctaa tagcagtatt atcgtaatta ttaacctttc cttcccgtcc ttgaatacta
     7441 gcaatagctg gaataatatt taaggttaat gtggagttct gtgaggcctg aatagtatac
     7501 atcaccggtg tgatattagt tatcttatag gcctcttcat tatttttgaa aacgctttaa
     7561 cccttcttca tcactacaag cacacctgca catttgacca acatgccaaa tatttttata
     7621 tttaaacaac aatttagttg gcaagctagt tgaagaaaag agtatcaacc cttacaatta
     7681 caacctaata agaatggtgt gaaatcattc ttctgtctta acccctttct ttatcacaca
     7741 ttcacataca ggacctaact gctattaaat acacactata ttctatacaa cagtaggtac
     7801 tataaccata ataagcataa tagatctgca tcttctctct acccacccca cctaattctt
     7861 ttcttaagtg gcaggatgtt attctagccc tcccaagtgg ctgccctcac tcccatccct
     7921 gccatcccct aacccaacct cttccctcag cagcaaaccg agaacctggt tcctaaaatc
     7981 acatgaatca tactcctgcg catataaaca atgttgcctt ttcactgcgt gagtggtaat
     8041 atgaaaatta ttagacatgg caggttattt ccgattataa aatatcctaa acccatttgt
     8101 cttatagtcc taaatgctct tttaaagtct tgttcacaca tagctctaac tcctctatac
     8161 tatagttacc aatccaacta cactaataac tattagaaca atcgtgttct cacaattctt
     8221 aaagtgccgt ttattagaat aatcccggct actactagtg ttctagagtg aactaaagat
     8281 ctaacagagt aggtgcagct atagctaatg gcagtcatct acttaacggt aactgagccc
     8341 ctttagttaa agctgccata cccgcacaaa ttacaaacac tcagttattt aataaacccc
     8401 ttaatctata cgcatataat agctaatcta atcaagcatc taactagtat aaaatcaccc
     8461 actcgattta ttataattgt aacctagctg cgttatttct atttcagtta ttatagtgca
     8521 attagtaaaa atcttccaac tccaatcctc tcaacctact caagtaactc aatatctctc
     8581 tgacctcata agaataatca ttcttattac aaacgtaatt aaaactctta tgaatgacct
     8641 gctattttta ctttccttta tataataatt ctgtatacaa tcacgaaccc tcaaaacaac
     8701 aacgcactac tcaaaacacc cttcccaccc caccccaacc ccacctctgg ccatacagta
     8761 gccagttaaa tcttcttaac cttcccaacc cacatctaat aactgctgct atcactatta
     8821 gtgcaactac cgtcctaaaa taatataaaa atatcacgat ttaacgtcat ctaaaataaa
     8881 cacagctatt aatactataa cttacaataa atctacaccc ctcaccccag tgaccaggat
     8941 tcccaatcct cccctaccag gtgtagataa gttaacacta actcaaccca ttctaccaga
     9001 actataggcc taggcacacc atacaggcat agtatacacc aagtggcata cccaaagctg
     9061 tcatgatgtt tgctatgaga ggagcaagtg tcccacttcc tccaccatac catcatggta
     9121 agtgcgacga cggctttcaa ctgagacgtg aaactagaac ccaggatgga ttacccgagt
     9181 ctactacctc acccgtagta ggagacctcc ctcactcttc gcagtgaccc ccattgccca
     9241 tcatcagagc ctaaaacacc gctctgatca agatgatgcc ctggactata aatggtgaat
     9301 acagttgatt cagttaagcc aaagtggctg atcattcccg cccttccaat aggagcactg
     9361 ctcaaagcag aagtctgtat tctatccacc acccctgtac agtcaggaga gactcacccg
     9421 tcaccctaaa ctccggtacc tggaattctt ttcgatcgtg ggggtaaaga agacgcattc
     9481 atctcgtggc gaggtgtcct gagccctcat actcagttca gcgccattac gcaaggaaaa
     9541 agcggaccaa gagaggactc attatcccct ccaatcgaga taagcgcatg gtacatatag
     9601 ggcgagagaa ccggaccttg accctcatac gcagtggtgc attgaatcag gtatggtccc
     9661 tgtttatgca agcctctcgt tgtccattgg acaaccgaca actctatcca aggactccaa
     9721 agtcaggatc tcaatcctca ctttaaaccc tttctagact aggttatgtc ctattgtaat
     9781 agactcccag ggaagacgca gaggcccaac caaaaaagat atatatatgg gagctactta
     9841 ctattggtgg gcaccaatat agtattccct actggtgtgt ggtggatgtc tatggtggta
     9901 gtgtatgacg acacatccat ccactagggt aggaggaggt atagacagca catatgatct
     9961 gcctaacaga accttctatg agtcaagtgt atatagatcc ctatgggtat catctctatg
    10021 tttatcatat accttatcat attgtatggt cacatatatt atatctatac tatctctatc
    10081 tattatctat actataccct atagtgatga agcaggcatt acaccagacc tgcgccccat
    10141 cactcaatat cacacactca cttcaccagt cctaagtatt aatctagcaa taaaaagggg
    10201 actcagggcc ccctctctac aatggttgag catcaccagc gtgtgcaaac accatcctag
    10261 tgacttcaga actaagcact acaaccaccc atcctacaca ttacttctct acctaaggtt
    10321 taatgtaata catctaagtg agttggagca tccctcacgg tcatacgaac actaccatcc
    10381 atcctcagag caggtgcagc cattcatctc tcactactcc tttacctgtc atcccttcta
    10441 tctttaagtc ttaattaata atctttattt agtagtggag tatcacttgg tcacacgaca
    10501 tatgtatctc cagaacagta catctatatc atcaccactt cactattcag tactatacta
    10561 ttatatatct ctatctctaa taatagggat taaagggtac cccatctcta tatatctcca
    10621 gatctattct ggggacacct ccccagggcg gcgggcggga agagatctat accctcctca
    10681 ccacccaggt tctaacgagg agctgtcagg tgagtgagag taaggctcca gcccaactgt
    10741 atcggaggga gagcttctta aggtgatccg agaaaggata agcgaacaga ataaggatgg
    10801 ggagatcctg tggacccatc taggtgttag gctttgatca atcgagatgc acctccctta
    10861 caggcacagc aggttttctc actccccttc tacagagctc atgcccaggt tctcaagacc
    10921 tgagccagaa cgataatccc ggcatgcagc acagggattc tgagctatac taatggtccg
    10981 tgggatgagg gtataacaac caagtgccta tagcatcatg ttgaggagga aagggagagg
    11041 gttatggatt tcccctcctc ttacagcctc cgagtaacaa ggcgtcgagg agtgagacct
    11101 ctccaccccg tgagggttgg gcgccgtcat catgttgctg atgacgtaga ctcgtctacc
    11161 actggggcag ggaagctctc ctcatatgag ctccacctca tcacacgcac tctataagta
    11221 gggcctccac cagagacccc acaccccaat ggcactccct caatctaaac atggtccatg
    11281 agaggggtgg ggtgtgggtg aaaggaacgg gaggtcgcgt ggtagaatac ctaacgctct
    11341 ctatccccta gaggagcacc caccccccat ctgactccat cctgtagcag ttgtttccac
    11401 tgatctgtgt gggcacccct gagccccctc agcgatggac ccccatcccg ttgagcccac
    11461 gatctcaaca ctgcttctac tttccctagc acccccctct ggcaggattc accttattct
    11521 atctctgagt ggatctccat cgttgaagac aaccaacatt catcctccct catgggttgt
    11581 ggcttcatct tgctgaccct gctcaacact ctctaaacaa tcaccttctt catgaaagtc
    11641 accatactct atttctgggt tgtggtacca ttccgtagtt tgcatcgtca gacttcatct
    11701 ctctcttgag gtggggttga gggaacttcc gttgattcca ccaacctctc acatccctgg
    11761 aagcggcgca atgaaaaacg cggtgcagcc acgataaatg cgaaaacaca gacactacaa
    11821 acgggaatga gtgttaaata ccaaacggaa atggaacgaa gcat
//
```
